# A G-protein-coupled receptor mediates neuropeptide-induced oocyte maturation in the jellyfish *Clytia*

**DOI:** 10.1101/801225

**Authors:** Gonzalo Quiroga Artigas, Pascal Lapébie, Lucas Leclère, Philip Bauknecht, Julie Uveira, Sandra Chevalier, Gáspár Jékely, Tsuyoshi Momose, Evelyn Houliston

**Author notes:** GQA: The Whitney Laboratory for Marine Bioscience, University of Florida, St. Augustine, FL, USA. Corresponding author: E. Houliston.

## Abstract

The reproductive hormones that trigger oocyte meiotic maturation and release from the ovary vary greatly between animal species. Identification of receptors for these Maturation Inducing Hormones (MIHs), and understanding how they initiate the largely conserved maturation process, remain important challenges. In hydrozoan cnidarians including the jellyfish *Clytia hemisphaerica*, MIH comprises neuropeptides released from somatic cells of the gonad. We identified the receptor (MIHR) for these MIH neuropeptides in *Clytia* using cell culture-based “deorphanization” of candidate oocyte-expressed GPCRs. *MIHR* mutant jellyfish generated using CRISPR-Cas9 had severe defects in gamete development or in spawning both in males and females. Female gonads, or oocytes isolated from *MIHR* mutants, failed to respond to synthetic MIH. Treatment with the cAMP analogue 5’Br-cAMP to mimic cAMP rise at maturation onset rescued meiotic maturation and spawning. Injection of inhibitory antibodies to Gα_S_ into wild type oocytes phenocopied the *MIHR* mutants. These results provide the molecular links between MIH stimulation and meiosis initiation in hydrozoan oocytes. Molecular phylogeny grouped *Clytia* MIHR with a subset of bilaterian neuropeptide receptors including Neuropeptide Y, Gonadotropin Inhibitory Hormone, pyroglutamylated RFamide and Luqin, all upstream regulators of sexual reproduction. This identification and functional characterisation of a cnidarian peptide GPCR advances our understanding of oocyte maturation initiation and sheds light on the evolution of neuropeptide-hormone systems.

## Supplementary material for "A G-protein-coupled receptor mediates neuropeptide-induced oocyte maturation in the jellyfish *Clytia*": File S1

```
>TCONS_00037296
MMQFCSETLNEKLDISIQIIDSVIAIIVILFALFENIFVLLLLWKHRHFRTPTDIFIACLTVADLFVITLPVPFFIGLYIGKWNASQPWQQAYHVVDTISSTISITCLSILAFDRYFIIVHPYIYQRKITLNLSLIMVASIWVYGISTGVLRIVFSEETFSWFTILVLYGWPISLIIFCHVNVAIIAKQHAKKILKLQVHKTSGKGIKERYSVLRKLSKAKFHSKKNDKKVSIKSNHLKINSEIEIDYSSECSVSTNSSRQKTEPTKSDSAIQVRNLSRADSSSIRFRVSLNYSNVTLQKNIEEIVNEERQDEANKEKNGRKKLPPLARRSKILSYINEELNDNLSEQNPSNSTDKEGSDAKKPEVEPAKQEVLKHSMSSPQISLKSDANRKLKATLKKSDSLPFTNAAGQPTLGRQFRHIVRRNIDKNRQKRLIREEVMKIIHQIRRLRRELKAAILLTIVMVIFLCLWMPFWYIHIMVIGGRFDGTDKSHCLLLKYFKLLHYVNATINPVYYVLLNSKLRNACKTLFESIRYRNKRKVRPEKNDTTDAI*
>TCONS_00068124
MIANCTSIFIEVYTTLKNFSHIDIHRAALVLCRHFNDIRFGTIDQSVINDLHPICCDQRSYHVGYHLCQDVLQPTTYEMHHICPSLEEESPLKQYELLTYVLLGILLPLGLLGNFTVLYAILKLQCLPRQTGNFLTSLAFADLGVMLQYVFWFICIQARISLSKTVDLYFHPSTDMFFSALVLLQITAISIERAVAVTRPLKYPSLVSPKRSKLIVYIIWSVGLFFFLFSMSRIFIPAHSYTNCVFVVAAIVLLVFPISTIVVCYSMVLVCAYKNLSEDRKRLRMLAVFLKRTYDNNGQDNDSSSDSSSYDDNLKYRHNNIRCREIRLAINVAMVVLPFLGCWGFFLFINVYEVLNDYYFLGIINWLMSILPFMVSCLNPILYLVFTRSLRKAVKSLIKRKMKAKLSRTEVSIMTVGSNNIIFGNNNNGSASRKVSTVIGRKLMRDQSREMETLQEQLLTLEKEKEQVCTTSID*
>TCONS_00007133
MAYKWVSFAHSFQNLELTNQIVIILLTIVFFLGIIGNAVVLFTFLKKRHRTVFEKRLVLLAIVDLVSSLCVPSLFIYGTLTHFHAPHLTEPVCKIWLSLFPMSVTISQALLVFISFERYHRIQKPFQRPYQIKYVFLPILVISVALVSPYTYTLKDFCRTQDMTYHKIYVILNVARDIISVLAMLYFNYRTGNCLNQNQDSICVSNHSNLKSKRIFRTLLKMVVVFTILVTPVDFYQFSVLNLMSSFPPYLNQVNTMLVVLQMFNSVANILIYSISDQNFRLKFLQSVKMTFKRNVKSGDLREEMNNKISATNESNSTTTNIWL*
>TCONS_00054346
MMIFVRSLLLLTLSFSLGFSLSLPNVQRDFADPADSKPRMNEKSTPQNTTMTPLWILGKTAKTGQEGAGSSKEGAGKPFDEIGSNDNDTYIILPENGTAMEVLCGHLEIDPSDCTCKKIEEIIPGYCEPEELPCQVDSSDIAEKSLIVFISILGIIGNILVLIVRVRNWKKSLHYRLISGLALADLTFCCMFLFISIPAIWLCRWPLGKFLCTLLRTILFMSSNVDLGFILIIAIERYIGIVHPFQGGASACKIYCMVGINLLASFLAGFPFFFIFKVDSSGKCTEDWSMFLSNASYVYGWVSNIFLFLIPIIITALLYWRGLKTLKSTLFRQEMMLTLDEASRKNLVSENHRILRIISTILLAFLLLVGPNHVAWFLSDNFTLAGGSRLVFFKISSVAYAIHTSINPIIYSIIDRKFRRNVYYMLRKGRRRKSFTTTATAVHFSPVHTQVMIENGNGSLGSAVGSSRPDSRTSIRNGEQPLELTEQTV*
>TCONS_00057493
MVYCLLFIAFYLPIALVESLNHTDISPSESPVKTNTPIRVEQGLTVKEFCKLLSKNFPMSRCKCPDLGPVCGVLKETADEPPKPIPVVCGPIVYTKAIITISLSALGILGNIIVIILSKKNWNSSAFCHKLIGALAMADLLFIVSVVITEVPKFWTCLWIYGEITCKFIYPMTNMTATLGLGFVLIISVERYIGITYPFSRGLSSTVIYSLVALNAIVSTVSVIPASIVLSTHKEGPQNENVCNEVWKSPGHSRIYTWVLFVTSFAAPVIIITVLYLLMLFKLKKATTKCLEKMTNADDSIQLKRKRENKRVTAIVMSLLVAFVLFVSPNRVFWIIKDEGILDKIMKENRQTTGYINLVCDTAYIIHAVINPFIYSVVDSKFRSSLKRLFTNRKPDLSYSSKGYSYRKDSARITTATSCGNLSQVSGNSKVDDV*
>TCONS_00058970
MNNSTTETFSLETGPPGGSLILYSITLCLHFAVQWVIYKLRLHTSNNYYLIRVLSLTDSLAGSWVLFFVLLKGVGIKVESIVLKVVLSSFLMSSNSMSLVITMLIVTDRWIAIQFALRYHALVTRRKINIAILISSVTLIVIFISLLFCQTKQAGQIVQRNQYSLFFSGGLRSITCVYIIVFAKLTLKVRNQNEARIQNITNFHGTEAERLDIISKLTRSIKDVWKLNIWTCFFLVPRIFSSIFQVYLPIQMINDFKIFIFLPNAIYLISNPIVYLFCFTKIRQYWYRTLIARNSVNDNETV*
>TCONS_00075484
MVSSAETVPESWVYLWILFFIEACILIIANIIASTVILSSKHLRSIFNYILLCLLFITHVFTGLFIVIRVALLLWIKSDTTSALEYVTLLRDTATSLEVHLTILISVERFIAIRKPFLYAKMTKIHAAIGIGIAFALTIVFSINRIFWSAYFIPAFVVTFTGGLVTTISNYILYRSVKRQCMEIAATIVDRSGEKQKKRRELMKKRQLRSLKICIWIAASYILTWFLLIGGATVQQQVKSMSSNYLILFALVGYSNGLWDVIIFFHWNNTAKRQFRKLIHVSKAGEIDVSETEGCKSAVTENMTTNLRQLSTKLQN*
>TCONS_00016194
MANNSSNSSYFGGMESYPVDWSMPEKMTPQFKLGLSIYYSVLISIAVLFNVILIGTICSRRKLLTVTNILVMNLAIGDLVTSILVVPFDIELLLRGIFPFGKVMCAFSSMAFLLSLPSSVFCLLLLTMERFVSIVFPFHRIRYIRKRNTLIAIGIAWAYSLLFAIIPLFSKEEVVVIWMEQCHFLYSYDYLYMQLGLNFLLPVCIIVTMNLVLFRVASKHACDMKRRSLIGSNHKVRPSMIKLGANIKAAKTVLVLVFLFLVSWLTLILLTFLNSLCKICHPEYVTYLGNAINFSSIALNPVLYGLRNSEIRRQINIQKRNFLSLFCPSYAKVPASDRSMDSSVYTTHYDVNSRKSSFAVTFITESET*
>TCONS_00043759
MMKRYLLYFNHTWRKCELDFRRSPQPVRDVFGVLFIIVGVTAICGNILALYYLVKPPKKEAKLKSDKILLSLVINDLIIGFFVCPMMGFEQFFEYYFFVCHAQAMVISTFYFVASINIAYIAFYRCRILMKECDAEQYLETVSVNSLIICWWVIPPLLCVTTYSIALRYYVPMLALVYLLTLGIVCVSYVIIIRAIYKVKKTLSTNHTCRKSQARFKVGQKVAGFIICYIVCFSPIAVMLVVNLFYLCLDLKRPPGLQIFFIVADFLACVNSCINPWVYTLKKHRLKQRMERKKRQRELMKKYAVVVY*
>TCONS_00044005
MHLEQYIQVLTYTILAGIIVLINFISLIIIFWSKTLMSKPSTVLLINLIGTHLLQGMVVMPIYALRKSKQYPADSYPIVCDCWRFSYMLTFYGTCINVLLIGLDRFIATKYFIKYSGQHYKHHHFLSMVSLAWTYVLLLCLIPFIPINRGETPNHPFYCHYIQPPEWTSFMLIFNTVLPYLSVILIYVYISKQIGNSTKVAYKNGKTNNNNNNSNNKNLQIEENVRDKRFDSKDSSCAIIIESIPKSKKSWQYKKVTKLTFRIIFIYGATWAPSIIYYSITTMKPSTFSQAYYVSQLEMILTFTIKYITFFNAAAAPILYCYNHTEFKKEAKRFFITLKKKCCGASTKRYNVSIRR*
>TCONS_00031084
MLMLNLTICLAHFELTLPWLTTYCRLFSSNGTTTAATPSAMNAEYVIKTYCCPWALNTTHEHPKKLTRLEETRHMCSFPGLSHNRCKDNQDRDQSFIDAVNYGFFTCVIPIGCIANLLMILTISRVSHNHNFVPMLFIKNLAIADIISLLGYVIMYSVYNNWTTMPTKMYKYLFSSFDILTGSASLLHIMAISIDRAIAVVFPFKHFSGTINSKARVSTILLWCFSILLFILSMTRIGYDDEEFSTHFHYSVIIIAFMVPCAFVFLSYTVIIAVTIRSNQQLVRDNVRRNSAISTTGLNRFREIKLAINVTVIILPIMFGWGFVAIVSIVEGIRDTLSVYGKLIFIVPITMSSINPLVYLMMTASLRKNSLKTLHSFVFCKTACCISFATNNATRLRFGSYSRNSTTRDSGMMIDDVVEQLTNLRERNERVEENSEN*
>TCONS_00054544
MDSILMYSITILIALFFTSFNILTLLVIASSPTLRKRHSSLPTMSFLVASALQGLIPAPLYVYRKLAAPDNYPGWACDLYRFPYLFCGHIMQMSILLVSLDRMIAIKFPFRYESKSVRKTMILAILVLWIVTLAVDIVPFLNGIRDVKEDCLFNPTRFWGLSVIVFYNMLPFVMVLVNYSIIWCVAVKFASDDRQRQDSIRESNRCSEETAFVKHKTSYGAMKANVTKTLSNLRFYLEIKATKTSLILICVYLICWGPLSAFYILDHFCNGCYSEGNKNKNIRAVIKLINFSSSLLVPLFYCWWNNDYRTTAGNFLKRFCLLSTGNKKVRKNGTKRNTSNATHHTVDTRIEESNFSIS*
>TCONS_00056239
MIDDNFHFFNYPMITINSTEAATISTTATATATATLSKPQITPLQFRMNALVTLLFSIVVIFGNGAVILVFVFDKTIRTINNKAVTLLAMTDFLRGTLVMLPKVVTHLTVSYSLPEPICGITAVFSAFTFFFHPMVLAMIACIRYFVIVPWSRRAKYMTVTRLRIIFGIVFSSAVVFSILPYLGVGEYKFSPYHGVCFANWEPVNRVFRSIFYVFVIGVAFPVLTFSYTKLFLMLRKHNKAMRRHVVKSHPKDLATRNIVAIEKGVSLTRVKRRSHSAIYYEEFVKHKDRLSTDDPGKNVEQSAELKLFESLDIESLKIKHKERISIYSDNLGRHQNSSTISLDVDICTVDQLIQTRSKIKVNSSATESVEDAARITFSENRKSKVKLSFGRIHLSKQEYQMTKLMILIFLAYVVCWFPAAIVNVVALIDTKHVPEIWFAVIVTMVELKSCLNPLIYGIGNQMYRDKIKTFFKKHLPSVCK*
>TCONS_00008333
MANISTCDNLYSRRFHMNNMQRLILVGYNFIVNGVLTFTLNSVVIYTLLKTKQIRKPAMRLILYLSVADLYLSLASPIITGLIYIKYAEKENCTVELILQFFDCFASVLSPFILCLVAYDRYACMKYVSNYNAKMSKKRVNYMTLFMVFLTGINSTLIVIGTYTKKVEEFMIGSIILGLSVFFPLIWFFIRARIMMHRHVNMMKTIRSSNAKFIRSFDRALSRMVFAVLVCCFVCFSLFAISNILNGALYDEMEGDENKGWFEFSYPLTSAVSLTQSALNAIIFLAMNKKSRRFWRFSFKRRVTXWSYTPC*
>TCONS_00017850
MEVTNITYLTLYGLLFIFGVTGNTLIIIFFKFKDKTTKPNYRILIIALAFIDLLSSIYNTIFYQIPMELQKLIIPWYLGHFMCHYSSIISFSMTVVSSNILCLMVGVRYRQLAYPFAESLKKRYLFLGILIGIAISFGTALAVQKPMVLTHGFCGFDFGGDFFNDTKIRDQFYQQTAVTSFVTISIQMFLPLLIILYMTYLTSRLIHHRKKIRFNRNKQFQLADKKTDRLIWMTVKVYFSLIIIPASFSIIQGILMIKAQNFVNDNLMTFMIVGFYCYLLLLCNSVANCFLYAGRVKEFRKFIKRFCCSCTQQKAIYRFNNSPKTSTTTYSSSHTSPNRIPSNPGFDQQQ*
>TCONS_00067893
MNNTDASSIIPCTFNYPDINDVTRYVFGSSFILCALLAAIGNTISLVILNKPSMRTKSNRFLTSLAVSDSLVGFLLCPLTAIQLIIPDLLTNCYAEILRVFLSTSLVGISAIMVALVAYDRYLMLSDLSKYYKKMSNFKSKIYILFAWILPAALQLFYMVHGVIYLLVICVLAVGPFVIIVVSYRLMTSTMRKKTAELAAHSKLGSNAQKVERTDRRNLKLARKLVVLVLFYIGCLLPALFNFLAEITIRVLKKEKPASLQTLTVFALFCASVNSVINPAIYVSKYPEFKREFWKLFGRKSRRSSYLSEFSSIFTRRSEKQ*
>TCONS_00054553
MAQAIIIAIVVLTAIILLFFNILSLLVLLFTPKLRHRLSNLPVISFLIGSLLQGGLPAPLYIYKILVHQSGSEPGWLCDLYRFPYIFCNHIMEISIMILACERMWAIRYPFTYSKVLTRRTFNFVLLSAWFVTICVDAIPFFNDNRNDNCSYVPGRSWGLSVIIFYNIAPFVTVVINYAIIWKVAYGFAMADRRRSESLRQCNQVTVSLIDDEGNKTHTSSMRSYQKSIQFTLEIKATKQSMAIAAVFLFCWLPMSILFMADHFCKNCISENEYFARRVVKILAFSSSLLTPLVYCWWNKDFRHCARRMFRCKGKGEFSEASHEYRL*
>TCONS_00068121
MVQDNIINLIKTTLHPIPIVFGEKYNKTDSSSGLNNNRLLVPTSGITNVSSNNYPEIPLGTEIGISTAVFAGLGILINALVITVIVMAKTRQYSTYKHLMLHLAACDFLCSIMLLPYVPLELKSHYWTYPDATCQIIYPTISLLTNVSTGTILIITIERFRGVWFPHARQWGGTDVKKAFAIVWLISLVSVLPNIIMLRVKQYDNIIYCNEVWDENDPTYKRLYGFSFLAVSFFIPLLGITIMHTLIICRLKYKELTPDNMSAHQQRQNQRIMRVLTGIIAVFFCTVSPNKILYFVWDVDPQLEKDLESNTRYYLRTVQFFYWSRVAINPMIYCFFDTRFKKDFKKSTRRMRGLSIRDSEVRSRSASQRTSTILSVRSRANSSFIGEAEEAISRCNRMSKISEMDATSLQTFVEDRGRRVRSATVDTDLSVSPMAHSTLVKQGSR*
>TCONS_00024150
MNKTLANFSEVFAALYIFLMIASITGNLVCLFGLTRKYHKRRFRDHFFISMVICDLLRISLTGPMEIRGLMQQQVTDESFCIGFSFIMSLFEFTSISHLLLVVMDRYICVCKPTLALKLYLQPTTIYKAILLSYLYGLFWSVLPLFGLGEFGFQIGELQCGLKPKHDIASKVYILLVLLIAYIVPVGITIWCFFHVWKRTKTNNNGVVTVSDESQDQKDLRKYFSSDRKQFQLILALILTFIFTWFVYDLTMFEEIYIAQEANAYAEIVTTFIGQSSALITPLAILAFYTDLQKTFMKFLGKKRAENTSVTKSRASTRVVPIAGSVETPSAT*
>TCONS_00079424
MIQTYTIFLIILISLGSISNGLMVYHCARQLKTLKSAILLSMAVTDLLQCLIGYILQMVINEIVQNDNLCITAAFCFGLCGVASINHFLVLFIERTIRITGSGPLISKLDDKKYHILAVIWAYSLFWTAAPIFGWGSYQSKIILVPNCPVRVPFLSLSQELHLYGIIILVFGVAVLSIGGLFLYTQSVLSRNLNSITKKSEYPQPHLVAPRRRQIRRFDQMTLGMSAVFFFAWIPFACIAFYYLIVKKTPHELLVLVAPVMAKSCVLINPLVYAYYYFHIGIKDFFMLDSFKTQRRMDTQKTDSRRPFEPPVNTWV*
>TCONS_00003080
MKEGILLVVLLVCQLCLAQNVTSNPSTGAPKPSHGLDIKQICKDSSIPLDMCTCEKLPGLCGTLPPQNETVTVPDGATVEEVCKLLNIKNCTCNNPLVSQYCGESKKTVYIIRCKPDAERLRAILAIVSSFVGLIGNGFVMIVTMVNWERSTKCHKLIGGLAIADFVFSIIQIIDVSPYLRAENVCDWIYGNVGCKFMASVNALSSLIGVGFIVIITLERFIGIIYPFSRGLSSKKINIAIFINIIISIGIVIPISIVSEYNSIPKRCFENWSKESSRFYSWFTLIFSFILPMFCLIFMYGKIIYRLHTTKTTDIDDFHQKQRQKENKRIIVILLLVLITYFVLVLPNRLVWILIDENLINQNTSLSTFHHWKLYASLPIVMHVAVNPLIYSIVDRKFRSCLKHIFCGKRVIEWNSLFRMTRKNTVSISLQTISSKL*
>TCONS_00041027
MDWNIASIIATVISLASLLFSLIALLICVSQQLWKKRDAILLFTIFLVDIAISCILATMNITQLKNLEITNVGRRVLSNMFLFMFLLSWGVQCLIAVNRYIVIIFPFVYKKVLSRKCLCILVSSMCSLCVAGCILSSALWTSSDSTSYDRKTLYRSIWVRLSPIVVIIVTVLHVLFLIMIFIMECYLWKVARGHQNRYRSITHSVNSTRDPEAKRPSITQTLQKRLSFSTQRMAVRRTPFFLLGAHFCTIIPYCIIALVYALKNRRLFESSTFDYLCLFLLVVNAFRPIINVFHHISSTKMKKFKLSLQMFLTKNSELRTDYYIENHKEVENIFKLRRESAHSIVTEGSIV*
>TCONS_00052443
MTSFDCKGVQAPKAVSLFSACMAILLCFLITVGNSMIIWVIYKDPLKKLKTPFTYFIINLATADLIVGLVTCPIYAVSLIQEYLECLNGDLAKLMHMTFFISCTASILSLIALSLDRSTSVLCPLKHSSYFAVNRCRFITLGIWVLSISITLVYLKIGFLYQMVVFAGAAIGISFIILLVTCFLVFKRTEQRNENRRRSRAMSKDDLLDIQTTERCVLTHAFLYVILFFIVTYLPATIMIYLLEFFPSWDCIVRHWIRDLAIFFVLINSSVNPIIYTIRLKNFRRSLRYLFLKKKRGDSMNTSRTRSIRSSTFLSSTTNLDFHSTRPLTKFVNTENTVDSL*
>TCONS_00057489
MSNNNGTTVSSQAQKDLLKILEIRNSIWNYIQTPMLSFGVLGNLIIIIYFLNLNWNKIKKMSSYHFLLINLALSDTLACGGTAFLLHYFMKPAWELGRFGCIFVMNVFINICPMASCLLLIATSYARYRRIVTPFKRRLNKKQYSIVCLFIWILSSLTYLHYFMNRKVVEIDGNLQCRYFGEEFANQSYGFVWDIFIAVTVMVYFYIKIKQRLDHADISSQFASNDASRQRNRLVLRTLKALIVVYVIFAYPGRIFALIGNALFYYGSKENPPNQDLMNAGISLVHIIAMFLYFSNNIVNVFVYFKLMPEFRSFVLTIMTLGIYKKKGTSKNKPEK*
>TCONS_00075543
MDENSTTPTCFTPYPRFHLSSEQKIILTIYNVLVNGVINMSLNLLVIYILIETKQIKMVAMRLILFVSISDVFGAVSMAFFIPILMLKNTCHFSMETITLFQLVLWGHMSGYTLALISYDRYKRVKLQHCYKLIMTPRRVHFMVLIVVMLAFIHAILFTLGMFYNKFFGTADKIVFAFDLTCLVCIFYFYVVFTNKTNQAARRFSAISTYNKNSNYLRTTNLVKRILIGMAFMFAIYCAGLIPKTMFKSYLDSNQQLGEVIFMVTNFMVHTNGALNAIILLYNDKKARKKVKLMCCNFAKNLKDEKTQSARTVHRDSIDD*
>TCONS_00063935
MATQDFNITFMNSSTQLNNTYKLRNQTVIGRRVVMAGCGNLEFNPPYHISGVVIASFIVMVNILVLALISKNKKLRRTPANFLLLSFSLNDIISGFSIIVHMIPYYYLTVNGCLKFRLVFNQSYMIASHMISYLLLLNAVGHLLLLSSERFISLYYALRYQSLVTRGRIIMACCIVWTIASLMTLVQLFWIIPYMTSKNPASSIEMFRLHSYRYTLVIIIAFFFIPAIVLITQYSWLFFLIQRLIQSAPGSRKTNRSLKERKALIIYCAMFLCFLVCTLPYMVLQLLYNIKPRSLLNFPSALLEGIFLLRFIVSIINPLLYTLYKRDFRQAATVTLLNPLRKLFRKDFDYYNRQHIYLSTRDANSSYIDNTSTFDSSTTQYNNNTLMASPCTNTDKLSPTSFSSCEKNSLLCK*
>TCONS_00021955
MDNANATICNSTQCTVFPTRTAETAYKIFCSSIITFSVILNTYEIYIYLVKRVRQTTFNRALANLAAANTLQAIGYFPYLFVDLQVLASLKNKIIERVVCGLVDGISIYFAFAISNAFILAFLSVHRYLVVKHPLQNYVIKTRWLIVGWLYGILWLVPNLLTMRYVETFCFRDFGGIELIGKMYKASLSIFGLFVPLGIMVLTYRLTIRTFDQNTELGTAVSARLRYRKAVIRLLGCLILVQFISWCPFGCYFFFKMLHKYEGCCANHTDVFIYKCIMIPCLFAPLWNVIFHSSYCHEYRRAFFQTFGKIIKRTQPVKNDKNEQCDAEGADDQN*
>TCONS_00066159
MNNTGSEPPVLTDILSIGAIILGSIISITILITNSCLLFGFWKSRCGKKQITIVFLVPFICTHWFIGIGSFAQTPGLVIIDATYQQVVLFNDFAGIYFRVVIAINFSLLIMLLIDRMMAVKKPFVYQNFTKGKAYKILPAALIFPALYLLALLLVDFEKSATICSFSYFSTGFILIAGNIAIFLDVHKQLKQIHHLTVSTHIQCTNTTKDDGQPLNKKQQNPAQIFKKKLQKSVLVSMMFTLTFVILWLPTCILTITEFIQGRYTGKIPTAPNPELTGSLLSLGILNSVTDPIIYVVLNRPVRRALMKTFKCFKSTNDDFLSTSTTKSTSSYRVQSLHLLCLLIKS*
>TCONS_00013602
MTTPLIILYSLAALFTTILLIGNAFILMFTLNRKRKSTYDILLIYLSTFDFLAAFTMIPRIYTEMTMCSSKWKFGYIGCKILLPFYDVSVNISVCILIIISLDRCRTLTRPLRSYGSPISIHTIALSCIVLSVIVYFERFMKAEVRGGVCNYVLDGSLINLSPVLVWAFRDVTFLVVFTTTSLLIRNSFKKAPDLSEQQMLRKKVQSKKVYKNLLMMQITFSVLVLPFDVLSISSXMMQITFSVLVLPFDVLSISSLGFVMIHKQRLTWQPFELLSKYLFLLQMSNSLANCFIYSRIHYYIKTSRKRFNTTSRERNNNSNNNNQNISKYQKKDELYEKK*
>TCONS_00049227
MHHFNNTTMAFPVWSDELDSLSISVAATNIFAGCFSLIGNTLVIAVMLKRFRTASTFKKLLAHLAFCDIIYGISILLDTPNWLKKHWVYTPMFCKVLPTTQFASSLAAEGTVVVIAIERYRGITQPLKVHWNNRDFSFSLIIAWLFAFVSASPYFNVLNTVTIPYMGNHTFCIETWSTGDHIDQENSAFIYSTYTFVGTFMLPMVILAVLYGRIIYIIRKPIDPIPCFEQLFIKRREKDIRITKLLILVIVAFAICVLPNQIGHFIMSKATLSKSEKEILAYVLLIPYPFQCVLNPLIYSIVDKKFRKDAKQILSCQGDKERKISRTMTSYFMVESASHKKTSHSGETSICSMPLRTSREESESLF*
>TCONS_00010560
MATTTPFTPFPPATTPNNSTGVISPQLLHFLNTGQLLKNMSPELYNEFMRLLRNQNMTLQDVASIQSESPSIPTLNLSTTFSNMAAIFFIMIIIISVSCNTLLIYIIVKVKSLHTIMHVFIINLAISDLITSAATMPFDVDLMLTGSFNHSKIACGFMHFTFLISLPSSVLNLVLLTTERFISVVFPFQRIRYLKKRNVIIMLITTWVYTFSVALYPLIYKPGPQIVFGRCVLIYPIAYDIFNVVTNFSLPVIYICFANFVLFFIANRHAIRIKTLTMGSFVRKSKTPDNNNRKDERKQSDESIESVDENKKSPGSRSTTQNKRRGSKGISRKLSIHTITMNVNMRAVKKLALLVGVFLFCWLTYIIIVAKNLSCQMCVARELVWIGNIINYSSSAVNPVLYGLMNSTIRREIKKPFRQLYEKYFSPIKTRSETLNRRRSTFISAISEDQTEV*
>TCONS_00008149
MIGLNEPLDIAYTTLYIISLIGNLIFILYLLVQQLKISVDRLLFTQSIVQLILVILAVPFVHDAWVQEPYQFGDFACRFVTPLHDLFEFSQGFMYAVIGWFIAQKLKGDQEIKWKVLSSLIGLHLLCIVFLLPTFGVWHLVYVPSSQTHHCKEAWSYEAEIMHRISRVFLFAIPTGIALYYYIKGFRIVKFITNFLSLKKSNARYQSFAKVISDVGHTPESHLCFGESEEMNLEMNHLYQKHNSISTISKDDVTANISVQIFTNEVEIDRIDSQSPLWRGKPKAGEYQKMVVSIKWFRYTRNLYQAFLVSVIFYAVASAPYFVFLLYTTDRKTEFTNTEKWAASIIFFIRYSTCLVNPWIFMLGIFKFRKSLFGKCYRQQRDFVLLPDSVKEDTS*
>TCONS_00020383
MVNANATRIFCCVQHHIQNFQKLKEKVDLYNITNDCFPKGIPSSLRQKYLRFLMSNNDSIPGNIHCNDEEVIHDDSASQILLALWTTMMTITICGNSLLIAAILKSKSLRQTITNLLVLSLAFSDLCVALFILPFKLNRAYYDMKFTLGIDWCRFYITADNIFFTISITNLFVISLDRYIALIYPYKYPNLVVKTWYKRTIVMVWLYGFFWGSITNLNWISTPSSMVHVDDNVCVINANKYYVVSVFLIVFFIPVLIMGFIYIRMIFLARKHALAIKAVSKTYLNELSSPKIEHIALKEPQKNLTSERNNLCTGLHLKVPTCHSPLMALRSKQAGDSLGRSGSITSHTRTHSPMQEYRKSIFRASKTVVVIYGTFLIAWSPVCVISLLISIWPECLAAKQQSYWHFHIFIEVFPFLSSMFNPFIYGIMNRKYRNAIRSILESYHLLKTKQIQKNHSHSPSLYVSTTL*
>TCONS_00037392
MNFTEHKMTATAPNKNSLEILELVFLCVICALTLLGNCLVILAFFWGPRSLRNYTNFFVVNLAVSDLMVGCLSLPFWIVYRADIELVDREKYTFFISLDILCGTTSILSLSAISLERMFAVKFPTTHFNLTSKPIKLGIAVTWFLAIIFTGSKFAIRTPTQIRAYTASIFTLAFLVPLLIIVASYTIIFIAAVKMMNEANTTGKLAREIHVAKTISVIITLFVICWMPFFVINMVWVFCSDYCDQKRNYRWVVHISKMMHYANSMMNFFVYAVRLPDFRRAFKAILFKCDTSGFRERVRTFSESIVTRGRTASERQSFFADQTMNTSNGTLNNNHSPITDKVKKHQQQGSICKHNNQQPRLSSHSNCTEVSIMDDTWSPTTMNSNTSSNDTSSSSNPLLASHHDMTVSSI*
>TCONS_00000920
MEKLVVYFTVTNSLISVSGILGNFISLYCLWKLKRGQGNVSLSNAEKLLLSLNIADLLKALIIIPYHIYYDLDKTTSTTKAVVNSYLMTVGFWTSSLIISLIALNRYIKITRAVFYEQISSKRMTMYTILILYIFVLLLPSIYFIDHKLKKVIDTIITFTTMVSMATFYILITKQIVRSNRSVRAAALNTLSDQMETRVNYNVLVLVAGLFFCFFYLFTAKLVFIVDAKAINYELHSKIGFIFISANSSINPVIYLLRHDSYRQILVNVFKTDTALPSTPRPPVHNIIYKEESFVVLAHHNGELKLHQNVEIQMFHENKQTNNKANEDIEEQSEEQQ*
>TCONS_00034939
MNLSTTITTMASLSTTTTMAPLSTTLDPLIHNMSCEVPHDDQSKVYTYHLSASFVASSTFIAILNFVMAIPCAFTNLLVIFAIIKNEHLQITPYKLLFSICLADLITGAVAQPIFGTHILQISAADHQCPLSNFMIYIVPVLILVTMVTHAVSALERYCSIHYVKNYEKIFSSRFVAGILLLVWSISSICFVVPFISGKTIVGGRIVIALILVSLAICSYCYISMYQDFKQQFVRTTAKIQGAYIIREEHPVERTADEQQKFQKNIKIASFFNKLYLCMFVIYLLTIVKNILVAYDVTVDNATYTLSFVFDTILFSNAFINPFLIFKFNDEIYACVKDIFS*
>TCONS_00063888
MSLLASNLQITDGSNQLHTIFSAYVGIAICIIGFFGNIISISVWRRINKRRYDSGKSAGMFLISLAIVDSGLLIFFTMTESFQSISTEIKYTYYYVWFYCFVGFPMYFFFIVASIWMVISITYNRFVAVVFPHKTSSLNTIRKSYIIIFLTLFFSFAINMPHFFNFHPIQDVNGHWAAGKTNYGKTYGATMYDFWGHCMLLVLIPWLIISILNGVIIYKLYSNRPTVSKKKFSKEHQTTIILLTVSFAFLFFLIWQCITQCFYMLHFKSNNKEIWYDISSAYAPARLGVVLNSSINFVLYCLSGQMFRKEMCRMFAEFCGCNNYLILLDSSTTMSNTVSRGSFRKASLRQTSAVQQSNKSKENCVSPQDINGNRKQITEEVESS*
>TCONS_00073037
MAFLNDSLNGSFVTKSEDLEKFNGIINKFVIPSLMMIIGVPSNLLIITYFIRIHCRRLSKMSSYHLLLINLAVADLLTCLGVAVMFYEWSKPSWGLGMFGCRIISPFSTLVSPMASCWLLVLLSYARYRDITQPFAVKLTKMKYTFFCLLIWLLSSASGIFLYHFIRLITLSDGTFICGMIFQGEEELYGRLFYIVIDSIIPITLMVNLYHRIRRSIKSNAPSSNDFPLSEASRQRNNTALKTLRNLIAVYMITICPGRLYNLFHMLIWAVDEELVKNHWFSNLYFFFFAYHYLNNAINIFVYAKLMEDFRRFLLNCFTCGRLKQKPTLGENCSTIT*
>TCONS_00004906
MSGKKQMSAYSDAIYTTVTPILGGVVVILNSLELFMIMKMQKKKRSKVTNSFIFITNLCVSDIMVGIVMIILKSMDPYMKTDLKDDNTAKEFYHILKHVFIRISLFISIFNLLALTLDRYLAITGPLKHRKRGKSFVYKMIAAVWFFSLACVILIYCISRFELSNVEKYNNMVFPISSYTTSVVFVFCYSFIYKVVRDSSTKDIARSKSTYVKSRKRSSTSTSEQTEKDQKSPIKQEIKLLRLAILTVGVFCICWLPFSTCNLLIAAGRSCGGKDVERTLFTLAFFNSVLNPIVYFLNNLKYVKEFIKGEKAKKYSTVSSRTQITKARSETTTTMDSTNRKSSLTTSQIPNNKHPSYVCSYDNEVFLNDES*
>TCONS_00009548
MESKLDRTFFYLLGTKYPLDDSNVNAILASIGVNLIICASTIISNFLVILAIYQTPTLKTPSNYLLMNAAISDFLYGLICIPLFSGNFLRIYIQKSHDCNLFIIMMASIHFFGILSFWIILAVAVDRYIAVFKPYYYHEHISCEGVQKYRYGIVTLWAADAIFVTVALALKTFNAILIFEAACFLLIGGYSFFIHIKIYNQVRSVSCDIQTQQTPNMERHFKEHNINSEQVDSANRKKSTSISKVDLTNGHLSSPNRQQDETSQPNTSKITKKPTTRTKPSQRRLTRQERRVALLTFLMLASMFIGYIPYAVVTAAWLSGIDTDWTTVLNMWGFTFIALKTLLNPIIFCFSLKSIRNAVGKILTRGRIRNKHEITSTSASNRNNVC*
>TCONS_00077746
MESIRNTIYDFLDMEDIAIFYLIFGMVLFLLNIVEIIFIAREMKKKYHISQIYLLNLGISDAMFGVVVVILASLSIHFPNVKNTDTIKLMSELQILTLVVDLRITLFMSMFSLVALTIDRVLGVVFPFKHRNMKKRHAVLICLVMWTVSISICAVNATILFDDKPYFQVVWKLYSSNEQTLEANTTIPVYRNIETYFIGRIEQKYSLIGNTTWSRFVKKYENETDVESKSMLINMKNWGEAWESTVSKGSSDVPKYLYRSKELGDFEYTLIPALVYTTLGFLFAAYTIIWWKMRKSKQQLKSKDGNTASNASEVVRNQKERKFMVLAIAIVLAFALCWLPFAIFASIVFTRQDLTVLNEKWLFIPVGLNSFINPFLYFKIMNKIDFSSSCRRFRRQECCFRSQEGSNQTIQTEEFELNV*
>TCONS_00060851
MNLFLFWIFAISICGNLVVMVESQGDSDFPIDDFKDISGDSNDFEDQNIRLGGTLQMQLTAITEIPQNLMREMAQNVDSVQMAHNKIKRISKKDFPRGCCLNVIYINLHDNFIEEIEDGVFEHLPKLVRVDLSDNLIHKFPNLKAKKLQRLDLQTNIIEKIDKRAMDHYKVIWHLDMRWNKVHHVVEHTFEENKKLIYLNIGHNPLKKVDEYGLPASLENLHLDDTKLSRLPSAHGIKNLKRLSIKKVPLLFTIPDPKKFENLDRIDVTYSMHCCAFEQRELERKNEYLANKNPADTGKQCNNTIGELSDFGDIDTPDFTGGDDGFGNENDTMSGDSEDFFRDDLMHKYLDAVFGPEPEESTITNLSVCDYGEGIKYKANPVKCNPKPDAFNPCQDVMGTTALRLFSWLISIFAILGNLFQLIILFYSRQELSVYKLLMYNLGFSNLMMGMYLLVLCCVDTYTFGEYYNYVQMWQYSGGCQAFGFIALFATQLSFCSLVLITVERFLLIIFALKVGKQMKLNHAKIAVAAVWFYSFIVAILPVTGKVSSYSKIAICLPVDIPNIIAIGYIVWLLLAYVIAFIVIVVCYVKMYASISQSRPGTPGSTSNQIDVQVAKRMAMIIFSNFLCWLPISIVGFVALWSGLRMNVDVAKFLLVFIFPLNACTNPFLYAIFTRVFRGDTLALLSSCGLCKKAEQNYRNRAPTNYMKSQQRPKHPSAGGGDQRHFMHYEPPVRAIDRFERNIENQTEFDSPETPIKAMIDPNRRQIYDETKPRSDSTRGLLEDKDPRFRSASSDTCSTGMSVQSTDSEVYDEFSRMIGSVKTENYLA*
>TCONS_00011747
MNLTKSLCLEFCKELEIVNCTADICSQFVVTDNTELDKTAFKHNGTFTVITHSDWKKYESIVIIIVSALSLLANFNVISMETRNKSNMKFFVSLLAISDSTFAFFRLLVVTPSLVSHEWGYHPISCKLFVTVTEGGSFISISLVFLISLQRCRVVVHETRTGHSKTFCIGYGFLILILAVGSLVPMIQVLDVDQFGICREIWPGDWSMYYSWYLLIVVCMLPSLGLTYLNIRIALFLQRNMTNDTILQLLSARECSKRRKDKRKAQLHLLLLMVCFICCVSPTKIFWVLQDTVGIENQNVYLVLSFISSISYAFHTLSNPIMYTISKIPLKSFLKQNLIIKLFISRKSDNQTSSKILSSKNNLSSLKSTSLLKKRRSNKHSIV*
>TCONS_00053243
MGNITTEEHNILISRNNSLDVLYNGTSNFTSTSSPNLQQKTLFNVTLNNGSATNSSSKPSTNFHLNSSLADILTPNIVSNISNLLMNSSVNTTKTAIERQFDWVDSMLVVSFILIFIVGVTGNALVCYFFRRNPRSLHGMARLIFYLAMVDLLASIINPSLYLYWQLTFNRSWHFGRIGCKVLPVVAKCTITISFGVIWLITIERCLVICKPVKVHLKDQHLQLFILVIILYSILCETPSIVYNEVHPKYSCTVIDLRVDWFFYPTVIIYLQRDLIFVVTFGVTVTLIYGVLYHRSSMRTLKEQKLNRKNKNIMKMLIILALVFIILVFPREILHLAYMISWKVGEGIPHSQTTRNLNAFFKILHMCNSIANVFIYAGLLGRFRQQLFRFLNSLVGRHQQKLQISGKDYSMDQSSSFERHKLSSAPNSPYLRHTFNTKTE*
>TCONS_00025594
MGNTTNETLGTVEEIFNRNVTLIYYSLTITIIFCACALNLMFIYIYLTRRIRHTNFNFCLFQLAVSNMVQQIGFIPFIAVKNRRHIQSGYWYLEAIQCGFIDGLSVFFTAAFVTVYIICFMSVNWYRIIKKPFIVKNTKKRYISGYVITLWLTGFILVTPNFLTFKLDYKHGFCVRNDVFGQSFNFFYKAFLLMVGLILPVTTMCFTYMLVIFLMCRRRTKKHEDFKSRTKEKHRMKVIRYIGILISVFLVTWLPFGIFWLLIMTGYFDRGIRGQYEKTRYNNWVMVPCLLASILNIIFYGKNNKELRSATRKISTLSVIMNWTKEKRSSVLAK*
>TCONS_00041973
MQKTTLGVLDLENNAFEHVPRFQEEPPGLKTLKISSNPIYNIESDTFINLTYVEHISMKKMLMIRVPNNVFSRCSRLHTLDLSNNTKLEVLSNEAFVGADIRFLDISDSKISYLPHLGLEKLVDLKIAITPNLWEISNNIVAIPSLRKVRVASNQRWLCCAFSMKRTAMKVPVSSKPLNESLLCPTGIPRTTSIRLSSTRASTDDPFGGFGDSGRLETTKDPFEDFLGGFGKKRKRRGFGLGSFVPGNGSVKPTGNTKPGIEFTDNFLPNTPVIHTRGVICNPNITGSTYAEEILEPVECTPEPDALQPCDDIMGNVFLTSISWIFSIVALLGNAMVFCVLILSRRGVSVTKFLLINLSFADLCLALYLFILVSASTHTHGNYYNYVKEWQFSGGCSIAGSLAIFSSQLSMLVLVVITIERYFAIVHAMHFHRRVTMHHATIGMVAAWFISLFMAILPLAGVNSYTEVAICLPFRTETNTDMAYIGIVLILNLTFFIFVLVSYLRMFLVVRSPHLEGGSGGQQRNDSEVAKRMALLVFTDFFCWGPIAFVGLWSAFGDTDTLGMTVKNSKFLLVIFFPINALCNPFLYAVSTNSFKRDFYDLLIRCGLCQDCIARINEGAYTNSMSQKHSMRSDTLTSSIGRHASSVLKSPAEKSGLLSKVLAKRVKMDHQINKYVPNTPDMSIPGTPMTDNVFETPAKNYTENPFFKTVPSIRTNEGEEASERDSLLLTESLPSVDNENEKVKKNCDLEKKDTRRTAGFSQYDLTPETIRAAETSCV*
>TCONS_00068559
MVCKVRMSILRPPMTIVYSVFFIVGSILATLTNAIVLRILSLPDCRSRSNKILISLAISDFLVGVIVFPMTAYQVLNYESLENCDVDFVRAFFSLMLQGSSCLTLAVISLDRYILMTKMKIYHRRSTKWLMVLLVLLSWVIPAVTPFLRFIGSVPYLGVVITIFILPFIVLCSSYFLITSVVKKQEAALKRHFVDSLKMKLQQDEGGASSEGTKSASNPPAEDQTAHDNKRQQKSQKTHLKLAKQVTFLLLAYFCCITPLLLWLILNLANILNPFISAFNIQNLYVVAMITVSWNSCINPIIYYVKNPEIRRGFRKMFGIKRVKNNDSTATCSKTT*
>TCONS_00009671
MLFDLSYTVQSLDDTGYGQQSKWTYKFGTPTTFIHVWSFXFYILWMPDQRNKSNKILSSLAISDALTGLVVFPINAYQTLSPNARLSCSIDFARAYFALLMSGSSVLTLVVIALDRYILMTRYASYHFIMTERKIVIMLIACWLYPGLTPLLKYAGETPYLINMILIFFGPIILLIILYCLLIRLIYESRKKVIAHASKTTNIVETQDGRLEMAPSSSNLTEADIIDQPTKSKLSPTVSAVSASKKSSKRHMKLAKSVSVLLGCYLICLTPFNLWMILDMVNKASGRISSVHLQHLYMFGVFAGAANSCVNPFIYLSKQPGFRKRFRNILTQISNNVL*
>TCONS_00051373
MTFNRELQISLLSISCVAIAVVNLVCIIVIVNSTKLRRKPPTILIGNLIGTHMIQGICVLPLYILRIKNPALVAICDGFYFTYMLTFYSATISVFLLSLDRVLAVILLNSYDKYVTMNNVIKVTVIAWSYIFALCLMPFFKLERSKALKHSICTYLQPRAWTIFMLTVNALIPYVFIVIGYVYVRVKLKKLSAYFAAAEVTKDGDQRERKKRERRTKKFKKRSKITKLTFLIVFTYGVTWAPSIIYYLVQHICTSCIPDKYYQSELKDILSFLMKYINFFDAMIAPVLYCYFHDEFRHEFKRIILRKEKTISTSSFISDSNAVSTMSTNTFALKETTSIRSN*
>TCONS_00059494
MGESAFPFRWWEFAWYLMILIFGIVGNSLVILVVLMNKKIDAKSTFNILVIVLAITDFLVSAVGLPMYYLSTDAYKHPDGQQGDFLCMFFTGYFLPFFLLDVSVFILVLIALGRRRAITNPLSILDHDSTWRKILPIFFATVLSLGLGLPTIFGLKYVPQNPMVGNHCSYKYTFAQSIIIYCIVFIVDTISPIAILIICFRHIKKSFQMTNILLSMSNTTRLTTNDVVLKKKQKSIGTMKLVVLAFFLCILPNHVLYLMSLAGVQGLGWNTEISQIGVLIRFTNSCLNPLLYSFKSEKFRKNFRDTFPWCFKSRPKRLMFKQHVNATRRDGYVAIRNAETTTTSNIF*
>TCONS_00012892
MSTTIATPLWPSTTNITTVTYEQNTSLSTSDFIVVTIYIIILVFGFSGNLIVVHYFGFRNKVRRLYHIYLIHLAIADLISATVTSVYFMLSVVSGYTWYLGEFSCKLISIIAPVTVNVSAWLLVSIAHERYRGIISPFKPRLTKLRIHLTVAAIWFVSFLILTPYALSVRLSEGWCRMSWSSPVYELTYAVVTLVFQSLLPIIYMTFTVTRILHVLRNRMTEGNVHVSTRSKLSNFSRETSFMSNSFHTSTTTKYSSSQEIQRGEKQHCTLMEENSPCQQNSPHLTYEQPSPNTHRQQNLSPISLNSTISQLRTESKAKTLSVPSLVVAMEYSVKNKQKLYEVADCSPTNLEPLLKKTQSVLLSRKKFSQNDSPTYFDIQNTSENKQTRSRSPSVEETIPEKPFSTAPSFRRGGSVRITEPRSNRGSIYRKFCKLFTSDSKTKGNPVRQQQRIAMLVVTFSVFVVCSLPYNMFYVAAIVIYDFVKDHTQLDLLRHFHVWLSTLVVSNSIMNCFIYAGMDKGFQTYCKRIITCKCGRKEDIRRIGRGSPTRGSIRRH*
>TCONS_00071751
MEIKDILFDIVSPINASLIIILNFVEIFFIWKMKMVQRKRSTVFILNLSISDLILGLTIIISKILTFSTNSFAVEMNVFLRSSFIQVTLMVSVFTNLVLTTERLLAVKYPHLYRRMTKRQRNYTCLAIWVCSFVFAGTKFAFQVRTSQSNAYYQQFIILSTIILASLPWPIISYTIVRRIITQRFVTGKNQLERKASTFNDGQRFLTLCLRSFFIFVLCWIPYACFGYFIFFKRPQQDINLFAIQYTVHLLAFVNSVLNPILYLYTYNIGQSIKRHFVGQKEAKLRSSVIINPRASTEMNELRSSTSSNSTN*
>TCONS_00037798
MMELPTTVKAYTGIVTTGVFLTGSCLNILALFVICCYRKLSSRNLFLILFNVFLSNALLDVFHYPVTGLNIIQHWPDWKYATSVCQWSSLFENACSSVVVFSLLILSIDRYYITIQRRSLPPKIVIIFSFIVWAMSTVLHGIYSFKSNPSNDDLTGKNVSICNAFTGHPLNENEGQYKISAVINMICMVLSFVLILYVAVYVWRGQMKCSVKRKKFLRQEMKVTFLVSLFTTVFWLPKFSVTISRSNNLSVTSRVIVLTHVLASINSIMAGVISVMFSKDFRRSCIDVKRGCKKARCHQKDENDNVRDEMKEPLTEKSPTKFHHQPISSEPPEFVKGHYKTCDKELDFCGVSIDSQTLEEEAGPGCKNKIFEPSIKTELMLEQLDSKF*
>TCONS_00017150
MALWPIVTLTFSLTNVLLHTVGIYLLWCLRSQSLLKIQYFFLMSLSGSELVMNFLGVARMFLEMAGKNNTPARMVADNIYIFEFTGTAFIFHLSMIFITLDRLLELVLNIRYPVYWDEDKTKTLLIGTWILGTCISISICCISGIQQFDWATYFFKYFFPSIEIVFVALAFVTYTLIFRKFKTTRQSPCNYNPEDADSRKRTMSNGSNKKKQESSFRIFIRSKFFIPVLLILTFFIFVVGADLVYLILIVINGYTDDYISYILTISYAISNLIDAWIYIFLQRDVRRLFMKKVYWKAFHPSRHGTGGRNGRMTTIHNN*
>TCONS_00064395
MSRTKFLPCSIILVILAHHANTEKVFTESATTIKKDKEAITKMPPMTKLRTTMKTSSSAAVVTEGSHFRDRTTEGFSLPQNINDLCKLFGISQKNCSCEIFLNDPNNNGIQDFIKQICEPKEVKPEKVLTYKPSLSRPYAIVAVVSASLGVLGNTAVIIVAIRREYNTMSNLLIAELATSDLLSAIIQLLMTIPLFWTNKWLFPGFMCKVMKSSRVLSGLLSVGFILMIACVRYQGLVTNPCCKTKKKKVHFFSIVNILMGICSIVPIILVQDMDPDLQKCWEYWPNGATDSLIYNIYLTVIYFVIPSIVVSVLYIKLAYKLSTAATDSYAFKGNQILFTRRDAENKKGAKLVIAIFVAFNICVLPNRIALIYLDAVDYKVSESAFVILTYLATIPYPLHVALNPIIYSIMDKKWRQEIWAVLTCDTKLIKGRRISSQSSTATAKSSISSTKSYNMNLRFSSVGKDDKGRNTSVDMGNPLVAYEKPVSLSFRDEVFLKQ*
>TCONS_00031206
MKVGSLFFISTILSISLPMNTLSFIVLVRGRRRFKRQWFTLINLIIVHLIQTFFHLPLLIYNTVNSQWMFSEDFCQLDAFVMAVAGFEIIFTHLVISIERFIKLKYPMRYEQVLSTNVLKFASASTWLVAILFSCPPMFGWSKYVLDGGVHCGNDLVENAGNISYLLVCSIFGFLVPYIASITLSIKFLVEVKQVGKIYPVSKSISVFVITSMTTFTIAWLPLVACIIFSLTVKRLEPFNMEVVSMVTKITIITDTLLFLYLKRDFQEVAKRTISRMKSDSIVKFSFSSSG*
>TCONS_00064490
MTEEESSGTRSQRMLYVNIGLTCLSTIGMLLSLTAFSTIVYFRNLRKRTSNKLLVNLFLADFGVCLLMLVFHALMIDPNSKKERVEGIKNAKEFHIILSAFMLLSITNRIAVTIDRALAVKKPFYYQSKFNTKTVVKITIFQDFAAVVYLVILYLAHHWMDKDGFSDLFSLLFIIVVGTGFLVLTASNIIVYIEAHRQINMICKITYVDSTKKRRTCQIQKECKIVRINLGMVIAFVVCWTPFLAAICQEHVKGEYRDLLTVSIHLLALNYILDPIIYVSLSRDVRKKLKELFCKKSKRTCSETGSTSLESVTHSSVTQ*
>TCONS_00078896
MGVDITTPGYMLTILGLLYSIMHLTIIILILTSKPLRTVKSNQLLLNLSFGHFFTGFVTFFGHVSGLNLSEVAYLGYTYANISLVALTIDRALYICWPFKYQQFNIAVHSCLMGISPALTVYHLIRFMIENKEDKDVLKDKESMQSFVYGIIFIMAILLITNSAVFYTVQRQKKKIKSLQVSNNPQQNKDERTKEILAFYICFGCAFTYIVLWLPTLVLKALQLHGHWSYDADDFTWAVVIANLNPISDIVIFVWFNKDFKKRVRNSRCFKSYFRKKNTRMQIQNGGFSSNSTGSRQTNESSCSXKWRLFLKFHWFTTDK*
>TCONS_00022737
MVENNNTTTGNSHVEKIFSTSFSLFYIIVSLMIITFGIIASAITIYLYHHGKIARTLFNYFLMNLCISNIFQNVGALPLLLALLTESAESRSPKSRVSLKLSSMACAILTRSSIFFVGAFVTVYNISLMSFKWYSIIKKPLHRDDSKRKLTYIILGFWCVAILMVIPNLFSFVWDAQYGYCLRRDNLGVESELYKTVLFLTGLCIPIVTMMVTYALILRQFYKKSKMELPGDRESPVKLMYRRKIMIFLGIVIGVFIFCWIPFGVYFILTMIGYFGDSSNPAQVYQSIRILRLVMIPCFCAASLNVICYGIKDEEIRKAFRDIFKGWICCRTAYNNNSGSKTEIGVADYFRHKLSTLSMSSEM*
>TCONS_00040675
MEEISSYRFKYLIPIIIGFIFLFNALAMIGLHRKRKDRDHLIRLLLIFFWNLCFCDIAVGFVLIINTILNRVLDNPENPVVNNSDNPVNKNQDIVRSMEILEAMILRISLIVSSLVLFIVTLIRIMALTKTYFRYRVNRAIVININATVWVAALLLAGTHKCIFEFYLSKNGYGKYEELFVPIILFPSVFVLTGCHCAILRILHVHGMSMQTYIETLRSYNNTRTSKKKNTWNIFATFGRSAGKGIKKKAKEPIVIDSGPKNKSKNNVIIENHYVCDTNNKRKQKLDLNTQYEMDKERCKRQVEALFSTKDISLLRFEVLTFLICWLPLSLVEMFHVIGIDDTWYDYSDMRHYTLIIVYLKSILTPFTLLVHKRKVFLCLRKTPLRATEDSTLKSTCSTVTTVM*
>TCONS_00000427
MDTTFRPFKGDGHRRLHPTQLLALTNTLLPRDGRRTPPPPRQRMEDQEIKRSFDLAIGLIVALLNVAEIIMILRIRRKKKIFELVLLSLSFSDLLFGLSNGAICVVFLGNWRNEEVLEVTTSIYFLFILCSIFHLVFIALDRLWAIVRPIKHNIFMTRKKVYIILSTIWMLGIVVTLALYYTNDEGYLFQDQYEFELVEDEDDNHNTTTALTNTTLTPLSTVTTAPPITIHHITSNLTDGGRNRTNRPRTTRQPPSKKPPQFRKKLLADKIQVFKKFMRLLLSGFILGADILLILIYSLIMYRVRLAKKKAKLQHQQKTSHNKVNLVCVFVAGSFIMFTVPYALNRIITGEGQFWVNVILVSNSGMNSIIYFFRNRCEEEVQKQRKKEGVSSSSGLTPATTPLSSRHHINLADSVDTTPVGTPKQERIIMKKI*
>TCONS_00071915
MDEHGKLTIFILFRIVPIFFHSLGLYLLLTINFMKRYQRIQGRYLLWLSSIEIAMNVTKIAIQLTKKYGDVAFYLDTLRTGFIGMQMLLILMAMTIDRAVYVFLSFQYKMKKANKATNKIICCVLLLAILVTVTLFLTQDTKTQLSRTKVVYFWPIIDGIVLLTFVFCYISMIKTTSDRSKKLFGAESERFRNRMQKATLVPKLIVFSFIICWSSSDIIYLGFALAGKEVPTWLVHVINVFICTAYTTDAVFYIYFCRPVRRMLKSKITKSQAEARVGYDTTAEFSQVTSNNNNNNNNNIAVIS*
>TCONS_00009806
MAIMLEVQCVLFSIPMLLHLTAILVIVLTQNGMRENQRYLFINLSASEALICFIGIIKRICKIYALKTAGTYVRFVQAGVATFAYYFIMMYLTLDRFCEVFLNIKYPTYFPPSRTLIVIGIIWSVSVIFAATLCGLNTYNPDNPQQILTYFYFVFGVLCIVVSLITYSYILRKIYVNKTLEANQVSSISSSHQEQVKQWKKLIQSMYLPVLLLISFFIFVIIPEITYFIYDLHQLEMSDALSTVLTTSYFIAYTSDVFIYVLGSKHIRKTLLRKLKVRNNKIGDTSTTTPSYITP*
>TCONS_00037421
MKTLCEAEEYIPKIPGQLVLNLLNIVFAVIAIFGNALIIVAILKSKQLRSQTSIYFILSLALSDLLVGLVVQPLYSLVLIDWSYHTCQIHHYKFAIAFFTCSVSIGNAFCVCFDRMLRITKPFHYENYVTKKRALLLCINMWCMGVAVGVMVAQPETELLMAYGAPVEMLISFIICIYCAVQIYKVGQEQIERITKSNGSDSKQRKKKQVLMERKLSSSLVSVLATIVICWGPFAIVNLIQQYTDDDSELWILLFKVRLWTVLFGYSKSTINIFIFGLTHRDIKTAIRNILTLQDSKRSNLELRPMNSVNSYGSTKQQWTLVEISFYIFQKDIFQTECVSLLSLQAL*
>TCONS_00006448
MIKNSTTNIDMTSFINNTTVRPITSNLTTPSLFYEPPPYPCIWPLFPQYSFTSLTLAILIITLNGFVVYLFFRNKILRLLPGNYILASLAVNDLLNGLFLVSKLYPNFYLHNNDCSNNQQKFLKAEFPTISNTIYLLLMLSSILHLVLLSTDRLIYIIHALTYNSIVTKRKMLKILAITWLLCGIFAALKFLWSLKSGPLNPYRKSIKIYAAITIAVLFIGLPSIILLIQSIIMVLMVRRLDNKSSPDPNKRTGGCKAFVLYMFMYLKFMVFAYPYLIIMLMFQFGAFEPPLIAPSMNAIVICTVIRFVPCLVNPCLYSLQNKDFRKVIKTYLKYCRKTSQSYAMVRKTGASNYLGTLSPQTNLYKMNGDSTEESLVNL*
>TCONS_00042345
MENITSSSDDYFASNYTGTEQTVLATILTFIIVFSLYGNGGMIIVLYKNDRMWNSTNILIGNLAVAAFLTTLLIMPFSLTSMVLKYWPFAEGPICKFNAFLASQLLLYTIFIHTMISIDKYFAVVKPFSRAMTVRRTWTSSFILWTIAIFMSLGPLIHIGEYRYNRTALVCGVGFPKNKIDSIYMLFLFALGFIIPNIVNAHVYFKVFRAVRIHTKRISKTSVTSTCDVMKLQQRLVLTAFCSLACFLLCWTPFAVYVAMAVTSKSIDSIPHGLGVSAYWSGYMYNAINPLIICTMSTRFGDGIYELTISILRAPLDFYDYCKRGGGWEQGKEGSNTSSTTNLHQLKRLEPSPTIETELSTLPRTPIGSDPALYSSSSSVSVTAESSLLTIDCKQKSKENGAKNIVSSASIVLTTNKSQESLHSDSNPA*
>TCONS_00052187
MEQLRNFTFKLAIPTNQTLCSVTATNLTSSTNSNLFPNCTDNLTVKSIPNHPILTPNMDAKTAIDALFWMKTVSMVLGIIFNILVIVVRGNKFVRQRRISSYHFIILQIALADLIYACLLSFEVEKHLNKFVWVHSLAACRIVYPLSAMSAGVPILLMLLLAIERYLGVINALTHKLRTRSILLVGIFIWVFSFIVILPILFSLKIHDQFGACTEEMDPLLDKVVTIFYFVVFMVIPLLLSTLFHCHIYHFVRRHTKKMSMHVQSKTPPGQLNDNRLEGNTSVASLITKTSSVAGDCDTYLVTEKMQLSNMANSVGSTXDTYLVTEKMQLSNKPSSVGSTCDENEELCPQSKKSVLKIGGKTIRKICHSGTTMCYKVRHRLTGIRHQRKEKTRRLKVQILLAITVCFLVVNLPTHLWHTCNLYFKFSLQTRIYMIFITGLGSMHCFINGIIYSLMDYKFRKEFRLLVKTLIYGRAYEKKYQQKRHSYPSKSTQMHSVSGNQC*
>TCONS_00023526
MGAAGLHWICSVPIGITISLIGLIGNVISVIIWFHLNQSKSRRNKSTAQYFISLAFCDSALLLFFLLHDSLPSLVSTIKSNYYYAATWCWFLFPMFFFALVCSIWVVVGVTINRYIMIAFPTKVQIIYSDTRSKIGIFGITLFAFLVNLPHFFTYHAVKDGENGDYKITHTEYGASEASTNYEFWAHCIALVLGPWVVIAILNGLIIKILKNQMKKFTKEKPTKQMRQEQQMTRTLLFITFSFLILLAWQCVTQCFWMLGYGKGHANQNIWTTVDKSFAFAKLGVIINSSINWIFYCFTCSLFRKETRKFLGLRKSGNNHDRSSNFSSSITKSSSLGKPESCMIIANTGV*
>TCONS_00045794
MAKVITLNLVLERCKKNKMATNFSLNSSMTTQSPSTTTAAIVKSSQQFTDLDLILMVSYAVVFIIGIFGNTLVCLMFKLSNGKLKVMEYIIVCLAVTDLIASIINPALYTYWQITNQAWHFGFIGCKLSPIVNRSITNVSFGIIMLINIERCIVITRPFRPKMKKKQVNMAMLGIVVIAILLETPYIYHIDLDKGISCRVPNSTVPSFAYPAITIIVMRALLFFITFVTTFICIYKELYDPEAILTIKDKKRMENNKTVLIMLTTIAVVFILLVFPRDILHVIYIISWLDMDGIPFTHLLRNINATFKILHMCNSVCNVFIYAGLHRRFRRDVKRKVSNAMLARTNAFRAASLRIRGQSVLKAPDVGKEALNEKMSFDYDIDSWEWEETSSSTV*
>TCONS_00023127
MMENRLSEGMKAAELVGFGLTALAGFILNAIVILAVVYVPKPYICTKISLHLAISNIIGSILVTLLQGFGDSWLTEHDACKPFLFLKSFWCISCILMTSFLVYEGFFKIRHRLESLKKDKEIEPENCLSLKFTISLLWLSSSAVALMTFLLISMSKKSLCISYQHSRRDLVSFYYGFMIILPLLIMAVMNIIYKRKCSQHRNSIGTYNKAVAGKRIIQRDFHYMKSSFRLAQVLQITWVPHAIYLFCLTEWFVDNFSFGEIAYHMLKFLQWLMYFSCVLQPVALIFVNYQIKLVVLAKIKISSLNICGSESKNNDFVQCGSEKSTSTKMSIVNLDQEEGGVENSSENTLNKNNEPYSPSQKRVVMFHNASSEENEEHSSTNNDIEEGAGENEEQSDQHQEWYIDGATRQEADNITRDDGDDSYSEDDEDEDDTEERHRFQHLNCKSSFNNIHDALEASNDIQPHSFSNFFNPGESESSRKSKYMISEDSNGYMQRPVPNVEKMFSFNLDNEEGRGTACSNV*
>TCONS_00051094
MAGQIPCEVTDQVFPIILCTLSILLTIISVPLNGVVLVAIVKNKKFHSNFYFIIFNTTAADFLIGAILCPLSINIHVREIREEPVNGTVDTLFHFGLFTLAMVSVLTITVLSIDRMISLKFSSQYRVMKKINFIASLLAVWVVAGGLSPIYFILDYSLFLTIISLSAVLVTAVMMFITYMFYRAQLRRAFIRSHSTPKDPEVEINDADEIEDHGPGTIRHISSDSGGSSSRPSIPMSIKRKFTRSKKDSITSITSAQKLDEDYQVYLMEKRATDTFFYMMLIFFLCYIPVVIISLTIHLSKGRYGCYTINLLQECIAILCIISSVCKTIVFVARLTALRKACINLFISDEEMERRWRKESVPMVPKKKRTLKDRLLQRKAPNHEEEIEKEMLT*
>TCONS_00022693
MPWFLPILLTIAVLGIIANGCILFSIFKYKILRKNTYAFLASLAISDSLKVLVIINIIIYNEVQKYSEVGCMEISLIGFTLLCCTTLHLAAEGIHRYLMVEEPYKYARTVVSRTKHIVAVVALLWVLPIIFGIAVPLAWFQDHWKNRLHFHAKMFGCPIDKTSMQGNEAYIVIMYVIFFACPLVIMILSYGHVLKTSYSVARDLRLTEVQKERTPEMAVRKTTYANPVIEMVSATYGASVLSNELAIKNKIEHRSERTMSLAQAQTNLKRKIKTRKRELKSSKTVLIMISAFIVCNAPIFTVVWFTDQWNEQKADNLLKGFLALSQIQVFVNPLVYFLRLRDFKDARKTCKNVGSTIIRKTIRRL*
>TCONS_00021807
MNKTHCTSTFGTLAMLGENQRIGYMVANILIALVNLVTNLCVIIIIIKTKQIKNQSIKLVYYLSISNVLFAVIGQPIFAAILYLGTEVGCTEMRLLLLVIEFFMYSSTYLTGMLGFDRYIRIRYQSTYNKVYSRLRFNLSLVILYILIVLQAGLGTMSRFLNLSAVLINLPVNVIMFLIVACLYGKSILILREYEQTAKRLFKHKKKVPLTRLASLYIATDTILCLPLVIILSAYYFIQKSSIDYELKAIIFYTCFLFFLCHCPINAVCFLFVNKKAKSRLVGKKRKSTDALNNSSSYNNQNDTIISKSQSSPVLDTRM*
>TCONS_00010860
MANITSCNDIMKQIQSGGTIHPGIINNICGLYDQRPNTTIWNAEEELFYQYCCNPAPQFLHNISGNSFVTDNIMDFKDFLVSGDNHCSGYQKHICELWDMLTIIILSVLTPIGLATNTIVLSMVGKIKKYRENTSGYLRNLAVVNFLVIFQTISMVILYESGVMYKFSIGVQNYLLPTIELVFGSAAMFFIAALALERYKAVRKPNIGARKNGFRVFIWVYCFVLLICGLIRIKYSYGAHDRLFFYVTAVLGFILPFLVVVGAYCVVIFSAFKYRNTKIQTGVNENIQSLTSTIEVNGSGENLKDEEGSAEHLIFIESNDVPKMWKSNLSNPDLNINESSAIFGIQDIPMVNCTRSQDIKISFQIGAMILPIICGWIYYISSFAYEKISRRFIFGMQYWSVLFVPFIVSCLSPLIFMIFTWSLWRRAFCQWYKKFVHDLEQEHAVL*
>TCONS_00012535
MIFILNLSCSDMFVGTVVALSAILSIIAPPQNEGLFFHTLRYCGNRIALVISLVSLVVISFDRLFSVLYPFKYRLIHRRRFIILIIIIWSISIALPLTIWFVLSENDDDDSKDPFRSSSILFPILTIVV
>TCONS_00055728
MSRRGNFIIFKEDEIYRLIIALIVLFLNLAEVFFIIYKWTIKKKRKTIYETYLLSLSCADVTFSLANMIFSTMILADSGNLIIATIGYVLSLYLSVSHISAITVDRLIAIIFPLTH
>TCONS_00055128
VYSQLTIPIVMDVLREKCYTPLNQMNLNLTEGNAEMNRRKNEFLLWFWRNTTMYQFKDCSSSSSANSDATIVENFCSKDTEPTYKIYVAFWALLLIMIVLNNLLIIVSVLKVPHLRNNVANLFIISLSCSDLFVGLFVIPIKIGMFSNNMVFCYGINICRANMMTDSWAFVTTIANLVAIAVDRHLALNHPYKYPNWVTRRRAKLVILGTWVYGFCISCLINVKLDSPSQDAVVIEGLMCQMNRNYIYYGLLYGLNFCIPVICMGIIYFRILRITKNHARSISESVILDNNRVILQQMSEDQNNNNNTMNNEPVVLEMTVKKNGGTNSNESRRGSYTXMTVKKNGGTNSNESRRGSYTEHYTIENKHSNNDTKTTTDFKQTSRTLRRSSSKSMDQYRRIVRKAAQTVAAVYGTYVICWIPIAVFTVVVMFCKDSKDTSSCTHVQDWPHLYLVLIHFLPLVNSMMNAFLYATMNTQFRRGFRKVLGIDQIKSWLKLKILKQ*
>TCONS_00072405
LGNSHLWNFPHTYAGFLESVISPKIKLSLQSPKERISSIETNRILSYLRIYIVYTSSSRSFSITTMDPVTWLTLIISIFIIFINGSVCYLFVSQAALKIKASNNLLHSLSVADFLSGLTIIIHILMIQGVINTEPLAVRLAADFFTTFTTTTVIVHLVVITVDRAISLFQALHYVNLVTKSFIKRVIVCIWLFPLLTTLVQLAYLYPLFQGEGNISMKDEDHIIKCEMWYSILIFIIYMATPFLSMGILFMAMFREITKLLRRTPSANASNRQQKRVLCIFGCMYICFVILALPYFALRLYIDIQAALDNEININETVYETLYVFKTLTSLCNPLLYTLLNREIRSIGRLWFSRRRQCFRKTLENISTAPMLLRSRGSADSGIHTTEIMMDQSVGDIS*
>TCONS_00086178
YNVIENMPGTVKWIFNVVYFIKFLGMSASGGILLMMAYDRYSKITRPLQIDENPKRKVNLMTAAFYMLAIFGILPTDLFIKDRNLETVVNLITYSIGVLSLVVAPIFGNVWFYLKVKKYLRITAAEGNMNVTQQQHRQRLRNEVAVQTLRWLTIFMLICVAGPKIFISVVWGTLVAETKSVRNGLTMDSLAIKVLXFHFCCLGHSCCRKEVCPKWSNNGQLNH*
>TCONS_00051757
MEDFFLWHNRLLLPLFLIGILGNCIIIIYFIRINKNKLRQMSVYHFLVISLAVVDLLICLTTPVMRYYDTQPQWHLDEFACKFIRPLSFYVLPYISCWIIVVLSYERYQTIVNPFGERTSKR
>TCONS_00014372
MGTLLGPSKIFALLNIQDCSLKTLGQTVTSTMAVSGVTIGCIAYDRFLYVKSINHYNNKRTQQYLMILVIVPWFMVLVLLATKLASELSNAVMALCLVLGIYAFIIFCYTKLIQLLRKSVQIAAKNETTASTTANTERNLKMVSFIKLILVTAIVFTFPIVINRTMHIIYLSMDKNWLFYQRRQTLIILITHCSFILNSSINPVLYCWKHQGFRKACKRTFKRQDQQRVRFARTPKIY
>TCONS_00052150
LSAMSAGVPILLMLLLAIERYLGVINALTHKLRTRSILLVGIFIWVFSFIVILPILFSLKIHDQFGACTEEMDPLLDKVVTIFYFVVFMVIPLLLSTLFHCHIYHFVRRHTKKMSMHVQSKTPPGQLNDNRLEGNTSVASLITKTSSVAGDCDTYLVTEKMQLSNKPSSVGSTCDENEELCPQSKKSVLKIGGKTIRKICHSGTTMCYKVRHRLTGIRHQRKEKTRRLKVQILLAITVCFLVVNLPTHLWHTCNLYFKFSLQTRIYMIFITGLGSMHCFINGIIYSLMDYKFRKEFRLLVKTLIYGRAYEKKYQQKRHSYPSKSTQMHSVSGNQC*
>TCONS_00007215
LALKLHRRRKKKMKVVSLIFVISLTAISLPANIISLILLINGRRKFKRKWFILVNLIVAHLMQTLFSFPILINSLFHSKWVFSMDLCRVDAFVMAVTGFEIIFTHLVITIER*
>TCONS_00040078
IHSVGIFVFSFEIQEYPEAGVYDFIMPAWAEIVILLFLLLPLFANLAMYIYIFKIVQNRRKDRSKRLKESDAKRKFSFRKRMTINRLYIHMMLFVIITWLPFSVYQIYLLIDPELFGTCIGESVDSLLSTIIHLNIVGNAFIYGLSDVTFRRYFKKMFKCFWKGISNQESTYTSDSKISVIELHNI*
>TCONS_00038552
IRSNQANKFICSHAFLDILVGLIFIPCLLGLNAEDNLIKGGMIMYSLLVSLLILLFSTFDRYIAICKPLHYENIETDERVRNMILFAWLFPSLVVALPWIWLAKEDDSTFLKTEHRAYLGVVVFGILAILCIIISAYVRILKVGIKHLREQLMLREFEHWTRRLPMEIKFSRMFFSLSLTFFIFWVPTGYMTLTDDILLIGAPPTWLQQMNFYWVFVASFLNPVIYAIFHKRFRKCIKVMFTQGHNMSSVVHPIMDGDTSNIRKSFRKTRLSTENESL*
>TCONS_00009535
MAASNNTRFWFECRITNAFYTFTQPYTGIMLSAALIALVLSPLIICSNFFIILAIFRKQHLRISSNVLLVSTAVSDLCVGLLSIPCFVANFFMAFQEQYQCVFYTIQIGFVHYFSLISFLLVLMIAVDRVVAVYKPFFYHDNITAHWQNYVYLTSLIWLALFFMIVLVICVPAWFVLLYT
>TCONS_00038670
MAEFKINDEEKARTALSVIVLLVNFIEIVYITRLRRQKSNYETLLLSLSVADLSFAIANIITSIFLFEDLFTNSGVGLMIYIYSLLLSILHILGITVDRMSSILLPLKHKIYWRRRHVRGLIFTLWIVPFLVIVPVFSTVYIYGFAYYVGMVQHISMYSIFISNSLFTVAYIVIIVKLRQQFLKQKFMTNHNNQNISKCKISVREIRVFVICFLTCFVYIALTLPFAVYLIFDKSWPSFCGILLV
>TCONS_00060623
MTNATSNNEEMNSNQTIDLELSLIGFGLVVMSLSIIIPNAIVIYVFKITKKLQKPKYYFILSLAVADLLVGLISINPYTVLLMIGHWPLGSGLCYTWLVLDHYLLTVSNFCLIFIAFDRFGSIFHPMTHKVKCDARFMKRCVILIWTLPVLVWPLPILIYPFTEEDPDRFMPSSECNIHFYQNDITVTSIVVVLSYIAPSIILLVIYFCISRRISRISGVEKKIYVIPNKAVENIASLSNTLDDVESTPDLCDNKKGHIN
>TCONS_00052736
MFILVNLAVTDLIVGCVTLPIIVATHALEAVGEKKNIHVIIARITYFTSKTASILNLTAFCVDRYGAINWAIKYRRLLNRRFCLLVFSMIWLLSIGISLLYYAVGFIDFMITFASISLILVMVIFIVTFRLLKTLGEYSRERKSITDPKQSHRKSD
>TCONS_00005784
MCVILTILLSISAIILNSVCIGIIAKSRSLMKRPSTLLILNLLVVHFLQGFIVFPFYAAKKTDITSYRNRQIVCDGFRFTYMVSFYAAIMAVFLITLDRLLATCFVLRYRQIVTKKRIAVMLVFKWIYVIALCLIPFKDNGDSKKNMLIQDNKTVSKNMTSSPLVQLSPECHYHQSQLWTILMLVINCALPYGLVIIFYFRILSSINIIQHRTERSRTCTSTNLVPYNGNLETNSHSQSPPCQR
>TCONS_00019524
MLNGAFQIVQIYDMMKSSWTSFHVIFNVRLFFMMASIFHLLLIGADRLFAVARPFQHNVVVTKRKLYWTLFLVWVLSFSGLGLFKIYDEYLSSKGPVTKPHKPPSRTRDSMILYQNISWRVENVSQYNTTQKSKKTDRMVNDTLYSLGSPFDIHKDGKESGRRADPPPSPTEEGGPPPPPPAHILKRITTKENILAYCLIAAAISLVIMYSAIIYFVQNAKQKHIRRKVSLLSVLVPACFIAFTLQYAVMSLSSDDKTFFLPNVLLLTNSAANSLLYFFKDICKRKDKRRKTPQNKCVAKVSKGETTKKPIDKKVTSSEHIELQVTSYSAPKDCIPKVQA*
>TCONS_00005303
MNSSKYKTSFENSSLPIEMKVVGITREIVWWINYQYILKSMLVIGIFLNSLIIIYFIKINMKKGMKKMSSYHFLIIILAIVDFLSCATACVTTHYFALAVWPLGRLACRAISLFSSVNPLSSCWVLLLICYDRYRTILHTFKQRISKKQYCVMCVSLWLLACAANVPAMVFSDVINMPTG
>TCONS_00046272
MEESSAEYKILASAGIMVLILLSLFGNILVCCAVYHSRNLRARVNILIVSLAVSDILIATISMPLWMNLILTNYRNMSHQATIRMLEFSMFVDILGGIASIGNLVAISYERLWSVFSPLNHRRYLTNFTLGIIVACVWAYAIFVAATTVAWFHTWYYVTLYNAIVGFFFPLFLIIVAYLCIFIIVNKSPRTVVSTEDSFKINLTICIIVGLFVVCWAPHFIFSVLHQHCEVCYNHLLDNLWYRSLSTWLHYANSCVNPLVYGIANAQYQEAFKHVLKRLCQCCFFKKDTLQDTERLPSLYFPNGHQERCNMNDKLRVELEPDEKELVTGAVGYDEDHSYPPGDYRALPIFPAGHRNRRWTSDTSTTTETFLSTSLMETPIMEDEHAQTALIIPTVYIHH*
>TCONS_00004259
MSNTTSDLLFNLRKVNSTTVVPPALDSNLVDNSVKDSTILSLLSSLHSTITTTLEKLPPLQSTISTANSRAKETMNKIANETISTTGILYTTMGPSSTLSDRMLKSTVENTISTVKSLADAPNTTRNGSFSSRGNSNFPKTSVMELEIHLSPIELFTATMLVMLFVIGTVGNLLTLWVFLVKKKRNRKRFELLLSGLAVTDLFSSITVPSLFLYGTLTQFKRWDFGHFGCKFISSLFPASVTLSQGILILISYDRYRSMSSPFGQRISRTFIGSWIVASILIACALVSPYYYALELVRSPEYGIDTCIPTPYKFKQVFIYSVGNIVRDFVATIALVILGVMTNKSLKVGALLGGVKAFKKRQENANKARKMLIVVACVFSFCVIPLDLFQVIVYSLVKMKVKISVGTYEDILKGNT
>TCONS_00033908
MSLAVSDMLPALFGFSLELTSTDDIMFCKISAFAVTSSSLSSIMHMVLLMIERAYTIKYPYRAHIVLKRKSIMACFVSIAWIYGTVLGVCPLLGWGNYTHEGVSMKRCSIDINMNTWSVTTYNYSLLLLGYLIPIAASVACYVVIKKEYGKLSEKAVRYQGKSSLMTQHTMDIQRSFTLMFLVMLLAFLISWTPYALCIIYRLCHGTVSPFVLDISAYFGKSSIIFNPIIYTLIYKNFNKALRRVLSFHPCQDTA
>TCONS_00054785
MLFAIIYERYRSLVHPLKRKMEQKHIHLICFGAWVLSCLLHIPYFMSTSLVPDPKHQNVLKCHSSPSSLFKHSSLNITYFTARLLFQSLIPVTLMVFFYYKIHKAMNGAQRRQNTLGVESTSRTLLHRQKRSIIRAIQIALIIFSVTIILNNVGQLVRAIVIADSQQRWD
>TCONS_00000833
MNSTITTPYTFQPSTVNKTTTYTVQPNTNPPSTTPYTSMVNTTTMSGLSTTEELEHGVIDLPLGASLLVINICIIVLNVFIIAVIVRFRTKNAIDVFVLALATTDLIKGLIPVPMSVYIYLTEWYLIEGSYACDFFGWIAFTTNSGSMLLLTLMSIERFVAIAHPFAYKAWVRPNKILAIILTAEVFTGIHSALPLLGVGRILPYNGGAYSHFDYSRYDYGTIAYSVFIICYGFSMILVVMVAYSFVFHKIRDLIHRHKRMTNARSDGSVRRDKSIRQLNLKTETMFSYLTVALMVLFWFSWLPFLMVVVASQIGAKQPHGKLDLFAIRIAVVNSMLNPIACAALCKPYRNGIMYYFRVFLSYFGFKKPDDNVWDPWKKNTRRHHTRRHKPSVVDFNERDFARSEIFASSYDDSGLAAQGIYRKQSKDRESLSTLSSQGSETSDLEDGRRSKSSSRKNSKYRKKSSVREGPDANKLVNGTPTPLQRRKKIFVEKVQKYIHQKKERKHSFDLLDEKPVRKTISAGDLLDPDYIQMQERHREKRKVKSFQVKLKKNEDYESSENEAEENDRLLVAVHPRRERASTLGDMDELVDTLSNKHPSWKNLNQQKSSDVDIQHCSDDEGHHQSNFLLPRQPFVANGSAYTIIDGPEEERPKGFSTQKSEEERRCVSEAFSDDTTIPLDNMAVKASKNGKVATHTSAHSLKMIDHVTKELVEFSQNSLNNSASNQPIT*
>TCONS_00034581
VPGGGGGRGPPPPYMPTYHDWLLIGAFLIIMISGVVGNVLVIYVFGKKRDLKTTEYLILYLGVIDLMTSVFNPSLNIYWIYYGFRTWHFGELGCKILPAIGPIMTTASGWVLLIFAAERYCAIVTPFTKRFTPGLIKLLCLGAVAISAGMYVHYSVALTHKFYGGRCVVPDVKVPEYGYPNCAFIIVRLLSFLSVFLLTNIRIYMTLRQNESRFSAKDLXLYDITAK*
>TCONS_00039574
ERYRKMANRNQTLGAPRVTSNDDGKCHLQYQVITYMSIYIIIIVLIIVGNIFILKTLLSIKANFRRNIDIFILYLSCFDLLATLMIMVDVYEQLSCYRYWPFGLIGCKLVYPLYHISLSMTVCILAIMSIDRCRSIINPFNTKFKRRTIHILVFASFLISASFQWYQFVYLKIGESGKSLFILEDS*
>TCONS_00035174
MAIDRYRAIVTPTKQQYQAKVIYSAALVILILAIVSHMPYMYFLQMSGVECRVVDETELFYKIDVAIILCWDLIVLAIFIITAATIRRALVETTQKIERSLTGTQLKNVQKRDKRVNRLIIAVCLVFILCIFPRDILHVYFGVKTILQQKYQVTSFILNVNTVLKLL
>TCONS_00044997
LYYSWFLMIVTFIIPIVAITFLYMGIVKSLRKSQNHTRKTFSLKEQSRRRKEDGKITMIISYLLISFAVLVSPNRIVWVLYDHDIFKSVSADTLAYIRMAALVPYTIHACINPIIYSLVDKKFRGNLKYIFLRVTCQKRSAVHVKNKHKGSFNHSERDTSLSKITKSTIRKTSASLPPPPPYESANTSAIKLDSNTQ*
>TCONS_00034651
MSCFTWQLITEIIHIVTFCFTINYSINVYFLMKDRVRSMGMDYTEQVHEMASLSAIRLQRFKSLLYYISWLMPIILMLPIIIESKMENISSCQKCVIAIDVPRLVNKVPPFIKAYGFILLAATLLLSMVTIMVLYGLTLRLYWRAIPAYHTDRQRRQLSNMKKRISVYVVVFMVCWLPALILSIMKSREVWLDVEHKKVDLNDYFALYILQAVLTPLQGFFNTIVYGWSRRSFREATRQSLSSSQMFVPTPEFTSAYYDQSPDFPNYIDDEPESETAFDPATKSKKQD
>TCONS_00028836
MDFTKRNTRRVXSNSLLLYGLYKTKHTKGFTNRMFIVMSISDLICGCIVIPIYFANIYIVGDGKKCHQLSQLEGYVYIFFSFASSINTMFLSMDRFVFIRFSFKYKQVFNKKRTLALALYISYSVSSGLIVMETDVMNYFFITALVILTIVFTSSITLNIFLVRYIRKQNREIRRLSNTYMQSSYQKRATQTVMIITLVLVLTHLPQLGLLGRMFRKYRNTKMGYDAASIIYFHWSRLLVLANAGLNAVVYISKNRPIIKLYRKHCKSLSMRSLRSFTFSSRNTSTS
>TCONS_00018600
MTLSLADEFGSNARILAAVSWFMSFLFGLIGNIFIISTISCILKYRKNTPNMLILILTMTDLFCVLVVYIIPGIMYVMNKYLARSWLCDIQTFFLIFTNVQSMILILTITFE
>TCONS_00007604
KKNRNHKFGVWQNIMASNIRMLSIIKMGTKNYSTFSNMTNLTSAKIYEETSTHEKILIQTIAFIGLIQCGMLLVTILTCPALCKKITYVYVINLLLAQLLLSTVTVPMYCFAPHHILYPYITALTIIAYILNLCTVSYERYLAICQPYFYAERISYSRALKTSIGCWIIATIMQILPIFWEDHPAAILIHHIYLGITLILFFIVPLLMIWLVYGYISYEIYHLSKKSKLLTQFSIXRRTNIIFESLKNINRMLDNRHNHADSTDLLERSSSRYLNTSYLSRYYTHIIFHSAASNDMVSIRLHILRNLSST*
>TCONS_00075032
MTVYKIKHLRNTTGYFICNLAVSDLLVIFQMLLFVTMYTSGAMSEASPRVQSFFFPTIDVVIGSASLLHVTAVTMERGIAVSMPLRYPRYLNERTANRTIVGIWIYCLVLLVMGLLRIPIVSDVYNSVFFFIAATLSFFIPCILVLVSYGFILVSALKN
>TCONS_00041967
LHQFLFCHSISACYWWLLGESTSTVASILNLFFIALDRFVAIRYPYKYREMFSYRRVRWMLFCLWSFALVYPITGIFPWSNIPSQKGSHFTISNVNYVCANYNRSFFAVSFLGIYIIPLVVMTFTYCMILQIALTQIRAIQRTQVSLSSVNPQQSTRSDDSSMTTNNTSSRRRKELHATKSVAIVYSAFLICWFPVCVVNIILLFDVGYFPRLLMSNKTMFLFVWYGLIQILPMINTMVNPIIYSFSNKQFRNGFRSVYQRLKGESRFTEYTNPDFRDISRRRTIRKSQPEMSQDDISLNSSNSENCFQQQPVTLEVEFNQHCCLDGDIRMASDKIIWKPD*
>TCONS_00014074
KNMIKKRNKTSYQFLCLHLTVADILQCSLGYVPEAICMASSKNMLFRFKPLCRYAAFIILAVSCASISLTLVINLFRLLTLITPFKMYNIESSKNNFLRFVGFSYLVGLVSATPPLFEVSKYTIESSGRRCSIDFNATSIGSQLYLTYLMVTFFLFPLTVGFTIIIISTIDTSEKIINSRSSYGKQHTITMQLVKDRQSLFFHSSLNLALFMVVWTPYASCSFITLLYGYSLPDWLLNTSALFAKLSTLTNAFVYCYREKYKLVKRIIAR*
>TCONS_00034671
MSNKNANYTKSLARHCLVWQVLAEVLHLTTFGFTINYSVNIFLTMKEKTQFGYVYADANHQQRVTERVDKVKKVLYYMFWILPPLSMLPILSKIEDKHICLCERCVILIDVPRLVHLDLFYQSYGYVLLACALVASMISVVVLYILTLRMYWKTAPGYCTDRERKKLKNLQRRITSYVVVFLICWFPALAISIMKSYEMMYYRGKRLKQRDITQFYWLYLLQAILTPLQGFFNTIVYGWTRRSFRRASRPLSEEKIFFADHETDSALLRSPIDSEVEFSQSSLPAYGSDDED*
>TCONS_00018692
MANEVVIILIFTSILVAFLNLFCLTIMIYTKRLHKATHMAISSLLVAHFLQGILVIPSYAVKRAKISTDHRICDVFRFTYFLTNYASCLSLLVISLDRCFGVLLPLKYKVFITQKRMLIWLCAVWCYVLALCLIPFAPNDKTKCKYHPTKSWTLAMLLGHTMVPFFIILCCYVIIFSKIKDVLQQRRTQSERCMRTLARRKQWDKSKTTIIIVAFYIVCWGPSFVYYTALMLCPDNMCFTEKYLKS
>TCONS_00073657
KQAETYFSLLIFFVTFFTPLLAIVFMYGKIIYKLWKGNNKDLGDQHHQQRQKDNKRIVIILITVTTCFFILVPPNYIFFLILNHAHIMSHLDSVEHWMRWQIYVEIPITLHTTINPILYSVVDHKFRKSLLDLICRKRRSKNEENITLEHQRDGKNTTTGSSLSKTKSAC*
>TCONS_00003683
MNSHEKFTLKDYVFVIAFTLIFVTGVIGNSLVIYIFKHRQRRITTPMELIIIYLAVTDLIASVFNSLLYIYLHITSFSHWDFGPFMCVLLPSITTVSVSMSLGLIILITIERCRVLSNPFDGMFDKKHVHYMVAFVFIISIANEIPYIKDLHITHRGVATYKCVKSNLAASYTQKKGIEFKTFPESCNKNKTLQSFEHTLSTYDETTLFSCVLQSCHEVDKCMPRSTQEYMKGRLITLVIRDVLFISVFTVCNLFIYQALKGDDEREKILKQSGINHTRINPTKMCIMILALAIVFAVLVLPKDIYHIVYLARLLNKDHSISGEKAVDINSALKLLQSFNCVANVFIYARLHGSFRKSLNEVFTTIISSTDK*
>TCONS_00027803
MMNTTLINRYNMLYTNSTNTTLQPPNRMMVDFCDLPRKMTNNIAFAFLIIFIPITVIGNLLVIAVVASSKSLKKQTTFLFLSSLAVADTLVGLVSMPFNARIQWKSGFLCLGDRACWTYNLEESFLSITSVIHLFIIGLDRYLSLRYVYQYNSLATKRRVKIVIAGIWCFSAFMASMLIFQWDDPSKIAIISRGNICAARNETFYTSMYIGCFIIPLFVMVYMYAYVYKTASHHILEIAKMEVMDLNHQSKKSREKRRKKRQYRTLRSIVVVFVVYCICWYPTIFYILTIFHAKEFWRKQRNESWWVVLHFVLINFLPPLNSTTNPCIYVICNKQFRKVCRQLYYKLSNQEQRTMQFATTLITEAHDLVGSRHHSTCSRETAKNSMKNTTVLTNLNKSEQTKLL*
>TCONS_00075049
MQQDPQMRLFLAIENAVSWYQLTVVSLSLLLNIFTLCACSSKSYLSKHKLLIQCLSASDLIYAMSEMLYVHRRFKEHEWHLGEILCRFTVIPHASITFSIFVIIFIAWDRYRSIVYPFREKMSNKRQIATVCFLAFGALSLHLPTLLNLRIVDHGKIDCVRDMDPSSAKYW
>TCONS_00034137
MEISSINDHCWNKTDHNIYPECMEYWAYQRDGINHKPKIVSIVFLIILMILCIVGNVLVLLAFIMYRRLRVITHYYIVSLAVSDLIVGLISIPIWLSFELTGFQNLPNWIDDIQMVQVMEFIDILSCVSSIVNLAAISIDRFFGIVTPLKHKAWMTEKSA
>TCONS_00081145
MEVLCGHLEIDPSDCTCKKIEEIIPGYCEPEELPCQVDSSDIAEKSLIVFISILGIIGNILVLIVRVRNWKKSLHYRLISGLALADLTFCCMFLFISIPAIWLCRWPLGKFLCTLLRTILFMSXWPLGKFLCTLLRTILFMSSNVDLGFILIIAIERYIGIVHPFQGGASACKIYCMVGINLLASFLAGFPFFFIFKVDSSGKCTEDWSMFLSNASYVYGWVSNIFLFLIPIIITALLYWRGLKTLKSTLFRQEMMLTLDEASRKNLVSENHRILRIISTILLAFLLLVGPNHVAWFLSDNFTL
>TCONS_00076311
MNANGSHNFTMNNGNITIDSDNFTTDGSASGSGEIDPEVLVNIREVAEEIDNYYVLNIFPGLVAIGGFWNLLIIVYFVKINLKKGLKRMSSYHLLIINLALADLSICIGVPIAFHFLSKHTWELPVFACLIFRVYFLKVVPMTASWALTLISFARYRSITYPMAVRINKKKYGLACILIWVIPTLINISDFLRIKLVYYSEEDSHSCDYDYTERDQIPMVEPQEIVNYVLDGFIPLALMVYFYYRMSKAIHQDENANSFALSDQSRSRNRAALRTISGLIYVFTFSVMTARMLD
>TCONS_00060262
MTNTPCPGFHAPPALSVFTSVVSAVLCILTVIGNLLVCLAVLKDPQRKLRTPFMFIIVNLAITDLIVGIVTLPISVVTHALEAVDKKTNDYVTVSRMFYFVTVTASTFNLIAFCIDRFVAVSNPIKYRQIMRFKICVFLVALIWLLSIGIACIYLAVGYIDFIIFFAQISMALVLVMCAITVRLLCMLNLKAKKRRKLTSSHSRLQNERVTVLFLTFLIT
>TCONS_00034956
MFNSTTKTVFVQCYKLEYKFILEGWHYTAFLTISVLYILLAIPTVIVNLATLSVFSSKRYRKLPSTIFIINNTVADLLTGILAMPLGGSNLFVIVLEKKVICVFYAATIFVGFVFCVFSFLAVFYITVDRFYAIFYPFKYSSKDWNSLFLWINLFSWIMTVCLVASSFLFKGFRPTILFLSVQPIIVTINAILLLLVWRTIKRIRKSD
>TCONS_00075947
RCKKSNKILSSLSTSDTLVGLGLCIVFTIQMLSEDLRSSCFLENTKNILAPWMIGTSSLNIALISYDRYVMLSSLTNYDIKMNKRRLYFLILSTWITPILFFMTVFINRLLXLSFLVFCYFICLLPLMVNFFWEIFNRLSKQEKSVTHQTLTVVGALCACVNSVLNPIIYFSKFPDFQREFRKMFGLRGNAVIETNSTNNDTTSERVN*
>TCONS_00035911
MIVLLFHAILQWVIYKLRVNDENQYHLIRILSSVDSIQCILIVLKNLYTVGLSSIVNQTVIKWLWLLVYIFNASSMFVTILIVVDRFIAVKYPLRYNELVCKRRINITVLISVLFCAVVFCCLSMIGNVSRITTRNVFFANRGTLISFVVLRTATCITIVVLGKITIRVRDASETNIPHARNPHGVEAERLDVIIKLKRSINDVFKLNIWICVFLAPMIFFSLVLLFSEMSEEIFKLNFIFALINIMSNPIVYLTCFTKIRQYW
>TCONS_00008146
MDLSQWHLMVLLIECSLVIFLNIILIVFILLKRQLRCQICSLFLVNLFFAHTLEGLVGVARSSFLYSPKKKDAEKVNLSVNLFTTAVIFSYLTYIPVTLDRFIAIKYPFRYQAINFKKVAIINLTIWCVTICFGAVALTTGLSSRIGDAITVCFTVFMYLLTITTNVKIYGEVKRHTENLKRNCIEDGVGSKDNKGLNIPHGELTLESTSGNKTISPKRKFIHDPKSTVDQLLSVSNTANDTAQS
>TCONS_00052214
MLCIDCIFTIQVVSMVFGVLFNGLVLLVRLFKLIQRRRISHYHFIIMNIAAADLTFSILIICDIYSENFRWPWSEGACQFIKPLQGITGDIPGLFMVLLAFERYQGTIKPLAQRIRLRTLMMIAALIWFFTIGVLFPQAFYLQVITYPNARICTPKYPFAGFDKIYRNILFVIFVGLPLLLTTILHIMICIHIKNHSNRMSKVLGQAMVLHQSICSKASTKRSSQKTPKLSDRTSSSDSVFLPENENENASKHSLIYQLLQKVLLCCCSSKAKTQRRXSCYRKFYYVAVQVNPKHKDATRHLSNGVSN*
>TCONS_00012600
MIFLYRKLRNTTNIFIFGLCVTNCLFAGVLLPMHCFQKTNEAYLYLTIIIILIYICNLTGVTLERYVAVTRPLHYVNIITKPRAIRIVLACYLLPTIYCLIPMAWQSVQTSLVHKVYITFTLVVFLILPLMFILVVYARVYQETHKFFKKHKALFFETSQSKTENQAEQKTETNFLEVTCFFLCICNKNIDERSSVRHQGDSSSLTNSSECDLFIENVSPRDTFQRSSLYKHVLQISASDSQTNSTSSATSQITTKVIENNGSESETEVFEQSIKELKCKLKQSRSFDGPNTRCPSKKHRSKSENHSPISSRLINKSSNATSLDSFKINYSRTCKKAKAKLIELKASSAFAMVSLTYMFTWLPVVYMTFLEVIDQLHHIPTWMSTTSVYTIGFGA
>TCONS_00063428
MECRFLWVDSDNTSIPGNILTAHIILHKHDLRNEPTYLLIASVCIADVLVASIVQPLFICTMLLGTRRYCSLDNVYYTSAWISAMASGVGVLPITLERYMYIVYPLKYTFYVTKKRAQVAITLLWVMSLAFGVLPLFWYDSLLNHSISLFIVLLISFLMVCSYSKIYSKVQNVVPVHQDSQTGGNKNVGRRRKNRLQGQATRTVFFVVLSFFLCWFPYLMISFIISLYNYDNTDSLTNFTRDSIMMKLYWGCLLVGYCNSAINVFIYGRKNSVLRREISNYFRKIVRRNQGDLITTAIAGTLRLYSRKEIKTKKETNSEERNSSI*
>TCONS_00004740
LTASYTLISFRHISDSNVTIIKMTNNTTYYFATTSFQTLFNSTFNKTFNTTRKPPVRMGPCVLRYPDYMQLFVYTLXPPVRMGPCVLRYPDYIQLFVYTLVMILGIFGNASICYCFGLFHKTARKTVSEVLILYLAAVDFCASIFTPFVFIYWIASCYGQWHFGTLGCKILPFLGRVFINISVGIICILALDRYRAICSPFQGQFKKKYIHISVALAVVLAVLCETYYLDALTHHVKPLPYGSVGCLVTPSNRLKYIKITTSILLARDVFFVIIFTYTTTRIILCLRKRNTYCPTDPEHMSNNRRETEHVIRVIIVMQIMFICLVLPRDLLHIIFSLSWIDGDGIPYSKAMVRWNDALKVIQTANCCANVFIYAKMHGRFRKTIKSLIKHSVSCVPTNRSKEHRLSHKEIIKNAGITNFNNNSKPYERKLLKPKTLIIYSDENSSNNSFATGETTIYEMESPALSRIPTVSKNPNKSDFLMRKSRHS*
>TCONS_00055860
MALVFPFWSDKLEKTKYGSFMFLVPAWCYGLTWGIFPLFGWSKYGKETETGYRCGLNLREHSVNVLSYNICLSLAAFVFPVLISIFCYFSAAKIFRTINKSAAESNGQNSKMQKETKKKIQAMYIVNGIMLFSFLLAWTPYAILVVMTMFQYTPNQTYFDI
>TCONS_00000834
MNSTITTPYTFQPSTVNKTTTYTVQPNTNPPSTTPYTSMVNTTTMSGLSTTEELEHGVIDLPLGASLLVINICIIVLNVFIIAVIVRFRTKNAIDVFVLALATTDLIKGLIPVPMSVYIYLTEWYLIEGSYACDFFGWIAFTTNSGSMLLLTLMSIERFVAIAHPFAYKAWVRPNKILAIILTAEVFTGIHSALPLLGVGRILPYNGGAYSHFDYSRYDYGTIAYSVFIICYGFSMILVVMVAYSFVFHKIRDLIHRHKRMTNARSDGSVRRDKSIRQLNLKTETMFSYLTVALMVLFWFSWLPFLMVVVASQIGAKQPHGKLDLFAIRIAVVNSMLNPIACAALCKPYRNGIMYYFRVFLSYFGFKKPDDNVWDPWKKNTRRHHTRRHKPSVVDFNERDFARSEIFASSYDDSGLGTGEFCRTRIPSVLDSFECYRQKISSRSEGEPLLSSTEKEGFMNGEHHKHNKLSCNHAAQGIYRKQSKDRESLSTLSSQGSETSDLEDGRRSKSSSRKNSKYRKKSSVREGPDANKLVNGTPTPLQRRKKIFVEKVQKYIHQKKERKHSFDLLDEKPVRKTISAGDLLDPDYIQMQERHREKRKVKSFQVKLKKNEDYESSENEAEENDRLLVAVHPRRERASTLGDMDELVDTLSNKHPSWKNLNQQKSSDVDIQHCSDDEGHHQSNFLLPRQPFVANGSAYTIIDGPEEERPKGFSTQKSEEERRCVSEAFSDDTTIPLDNMAVKASKNGKVATHTSAHSLKMIDHVTKELVEFSQNSLNNSASNQPIT*
>TCONS_00036417
ETSVFISVIFFSLISGLRLVKIKMPFQHISTKMVQFIVLGIIFFGYGGGATLFWTHTVIHKNSEVDLYLTMQHVTNGIMCIDVNIILIINLVSYLHLRRHSRSLNQQSPSSSCWDSQTSTNKTSETNKKEAAKTLLLIALFYSLCMSPFSVFIIVTLVEPHLMAAGSTFLDLSCSFIVMNGGINSLIYILRTKEVRSYYYKRWFNPGQS*
>TCONS_00035587
SMVLLVSLSISDIFISLLVPAIETIFFITFPEWPLGSVGSNLYNCVWMFSVVSPFTTITVITIERYMVICWKTIYEKICTPTFMGIIVSSIWAYSFIWVFCMGYYMKPIHVRKYVWNVNHWLYYSLIWFHVIVPLTIIPVLYYRILKQVKLTRGGLTDSTTCLIHNGKDNDIRLTKTVTRVIIVLYGVWLPVLALEMIYTNFYSECMIKKLDLISVTLACSNCCLNPILYSYKNSEIKEYIRERKQKLKKWFC*
>TCONS_00051494
MRSFTNILVCNAAFADLLITLVPNVHEVIDIVYYQGDWVLGGFMCSFLYMCIYLSVAATVLTLIFITIDRYFSVTMPYKKFMKLSDLPKVVGVIWSAAFCFSSPTVFIQKVIPFDGRMICIERWDSPFDAKESPKHYTIILFMFLYALPLTLMGL
>TCONS_00040305
MTGGTSSVSSALNLTNLKEGGHAYPTHNIQSLDNRDVLLISCFAVIFLIGVAGNLLVCYVFLRRQTNSLSTMELLIVFLAVADLIASIFNPLVFIYWTVTFHKAWHFGWIGCKILPSLTRITVTVSFGIILIITVDRCVVICFPFRRNMKRNEVYISVSGALLFAILSELSYTIYIEVNPLSTCQVPDSRIPGFVYPHLAFLVLRDVAFLPIFTVTVNLIHKHLYNKEVISTLREQRVVKKTRKIMQMLIIMAFVFVVLVYPRDILHVTFNISWLNAPGIPYTKAIIDVNSSLKVLHMCNSVCNVFIYARLHGKFRRRVFKLIKQLLRLDSDRNKRERGRALTNDDDDVTIDYDRTLMTYTYIRQSQLCQELFFTKEGHKEHLYRRKFSITRMSRERQSRYWKQVALNAEQRLMFSK
>TCONS_00004641
LTASYTLISFRHISDSNVTIIKMTNNTTYYFATTSFQTLFNSTFNKTFNTTRKPPVRMGPCVLRYPDYMQLFVYTLVMILGIFGNASICYCFGLFHKTARKTVSEVLILYLAAVDFCASIFTPFVFIYWIASCYGQWHFGTLGCKILPFLGRVFINISVGIICILALDRYRAICSPFQGQFKKKYIHISVALAVVLAVLCETYYLDALTHHVKPLPYGSVGCLVTPSNRLKYIKITTSILLARDVFFVIIFTYTTTRIILCLRKRNTYCPTDPEHMSNNRRETEHVIRVIIVMQIMFICLVLPRDLLHIIFSLSWIDGDGIPYSKAMVRWNDALKVIQTANCCANVFIYAKMHGRFRKTIKSLIKHSVSCVPTNRSKEHRLSHKEIIKNAGITNFNNNSKPYERKLLKPKTLIIYSDENSSNNSFATGETTIYEMESPALSRIPTVSKNPNKSDFLMRKSRHS*
>TCONS_00046499
MISLLCVPIYVLSTNIFPHPTGKSGEIMCKTVTGYFFPFWLLDISAFLLVAIAIERWRVVMKPLTRLKENKMTWSVMVIFGVLILSFVTQAPTIYGSHYTTNTPDIGNACIYSYDNLPMKIMHYNSFVWQTVIPSIIYFVCFWQIRKRLNQRCSNLDSHLTAYRNSSNYQEKVTLAMKRTKQTVNTMRVVVIAFLVCVEINQIFFMILKPVLNATDLQWNSHIYQFTVMMRFSNSCINPILYGLKSQVFRQRLKQLFPRFCKDFGKTRFWKKRYLFSRRSRKEEQ
>TCONS_00073774
KLHIFTIIRYADSALIILLNLIIFSFLVYHKRRPLYRSSTYLFLNLQLGHIIMSSLTYLKLDTDIVIFNNALLLQMFLCMLISNKDRYSVILNPLVWQSKTKIMTLIVASWLFSGSFAAVIIWYFRHRIFILYCCMATILAFSIIVLTILNLRVWLLARRHRSDIIRNMVGSHTLTEQRRRKQLKKSIIGFLMIVATYAIFWTPSLVHILLHLFTDGFYAHVFDPFTFAVEMIGMCNGIIDPIIFVLFNKDVKRALCRKLKC*
>TCONS_00002654
MAAFGFDNLEVICEHFNLAKEKCFCYNIVFYEHGKKIDFCAFFNTTSEIERRKRIPHIYGNNIQNEAKTEDIVFAAIIVLVSIVGILGNSIVLMFPQRKKKSTHLKLTYSLASTDLISSAIFIVLLTPTFWTKEWVYGEVGCKILRTLMLNQSSFAIGIILVIAIERFFGIVKPFKIGISTNFRCMMCLAINFVFAFCSAIPYIKYLHVNPETEKCTEMWQHRGYAIIYSGFNLVFFFIVPIITIGVLYWKIIVTLRNQALTFKFLNGSYVSENYAKRIEYNKRTIKNLFGVVLLFVLFNLPNKVKWI
>TCONS_00025596
MGNTTNETLGTVEEIFNRNVTLIYXTNETLGTVEEIFNRDVTLIYYSLTITIIFCACALNLMFIYIYLTRRIRHTNFNFCLFQLAVSNMVQQIGFIPFIAVKNRRHIQSGYWYLEAIQCGFIDGLSVFFTAAFVTVYIICFMSVNWYRIIKKPFIVKNTKKRYISGYVITLWLTGFILVTPNFLTFKLDYKHGFCVRNDVFGQSFNFFYKAFLLMVGLILPVTTMCFTYMLVIFLMCRRRTKKHEDFKSRTKEKHRMKVIRYIGIL
>TCONS_00056090
CYFDGVNGELANLFFTTVPLTVILLTNIILYLLTWRRIKQEEPKFKGINGREARIVRASHRAARTMTLFVTAFIIQWWAMCIYGIVQMLVEVPIELFQFVTTFSNVGGILNGIVYYIIRRRSREKHSEASLELSKSDGSKKFTRMTNSNSPTLDGISSGQEEVEESSTKL*
>TCONS_00061392
MCIFLVLDLEAQMEQNSNYSTTTTTILPLQTTKEEPDPLQMAKDFEQHFNCKVFPIIFGIGCFWNLLIIAYFVKINRGKGLRNMSSYHFLIIILAFVDLLVTMGITVRFCFHPIEILGEEAGLVACILVHTFSAEVGPMISCWVLILISYGRYRSIVYPLKARMTKRKSCLLSIIIFMVICSINIYTLMKTKIIHEPGDRSKCDFGVSGVYMAVQLIVNFII
>TCONS_00064561
MGYSRVDYLPMLIGGYDVVYEIFGVIIFILNIVEIIFIIKAMKKKNHISQIYLLNLSISDAMLGIAVIIIGATSIIYRSHVEGTNTEGQLVRLQYSTVNIGFRITLLMSIFSLLALTIDRVLGVVFPSRYRCVKRQHAVFVCLSMWVICITVCTINAFFLLVDKPYFEIITTDYNGPKGIALENNAVITVHEFRESRFYDRTETRSYSSPNITGVEYLKKFNGSNLNDVIMVKVMESYGHTQIRRKEGLQYENRIYGTRSERQGDLEYTVISILVYATIIFLLTAYLLIWCKVRKSRMRLQ
>TCONS_00021133
MEENKIFKYYTISESSGTILMVFGILMVILNVLEIRFIVKGSKNKKLHKSQIYLSNLALSDVMFGVIIILLFAVSEYTKNVSKRENWLRAMHVYLKLVGIRITFTMSIFSLLALTLDRLLGVLKPFYHRKIQNKYCVCICVLTWVVVITMSVLNIVLMARASHDSLDLIFGRLIDSQNTTAEIQHVRQDIYGYVHEFKILRTEIVNLTNPYPDWLNNVLEKINSTHNGYIKSPYGLRSMEQGDVEYLIIQVT
>TCONS_00016665
FAIVACLEGSRITRLEIILSNGFILVLFVTMICSNIDRYLAICHPFRYQKTATTKKTIGLIITIWIFAIIFVLNMYFQGYKRRANFLILTITTTSTLSIAMVVLTYSNIAIWLVAKRHVSCIARHSVDANTQNKEKIRRKQLRKSTLTCMLMVTSFLVFWSPFLIYLLIALSNPKIKKLNWGETLSRITIMIIHLNPISDPIIFVLLNKSLRKTIKEPWFKNPDAMDSGSAVSNTVESK*
>TCONS_00083761
MDRMSNNTTVLPPLFPEQTCKMNDFMSQADACLFIFISLAAIIGNLIVFICYYKYRPLRRITNVYILSLSASDLLVASLSVPYTFVIFVCKLQPQIAESELQSMFYLVCDMVPSILSIYALALVAVDRAIAISKPFWHRKYVNNRRASIIVFLMWIY
>TCONS_00055342
MFLIRKQKGRKGVGSVYIVNLCTSDIFVGIAMIILKIMTQFQKTTLKDDEIAKEFYNIIRYCVIRISLFVSVFNLSALTIDRLFAIKFPFIHRKQGKKFAFKICIGVWALSVVLCSIVYCVTRFYLNNIGRYNNLVFPIATYSASIIFIISYTIIFIEMRKSSKNVGAGSRKGTKAASEQDKAEYRFLKLAIKTVAVFMICWIPFSTCSLHMAITGTCGGRSVEYSLFTLAYMNSVINPFIYLTHAQKAISQKMNKMIQFFIPKKEETIE
>TCONS_00068010
SKLNAEASIHFLCGIKDGLSLFFAAANCCIYLLCSMTYTRYMLINKPLSASRFTKERCKRLYVIFWMVSIVSMIPNYLTLYAYGELPFCLRTYPLGESFMRFYGAITVLIGFVIPFLVLVLIYFMVVCKLYSTRNERCSNTGPGLQNQNKVLKKSYRTKVVKILGVVLGIFIICWLPMMCGWVLGYTGFYDRSFESEEAKARMYRFVLLPALCSGILSVLFNVFSNSSIRASIRRRKSYRFSRTVSRMKSRNKSSVKVTGAGDTSFELTTVSVRSRRFCIEQS*
>TCONS_00075949
MKNSTASTSISCTYSYGDISSSSRYILGTGFVICSILATTGSVISLIILQKPSMRCKKSNKILSSLSTSDTLVGLGLCIVFAIQMLSEDLRSSCFLENMKNILAPWMIGTSSLNIALISYDRYVMLSSLTNYDIKMNKRRLYFLILSTWITPILFFMT
>TCONS_00059512
MILIISVVIFVFGFIANGGMMFLLFTQKRFFKPSWYCVFNLVIADVLVLLNMAAFVISILLPTFPMSGRLKMFLFPSLDMFLSSASMLSVSLIAFDRMLSIGIAQWYRKRNSIIVKSGIGIVWGYCFVLFGLSMTRAFTVTSFKYNTIVFWLAIIVAFLVAIVVTAFCYIFIALVFTKHRLIGGIKSRDSLIITLIGKQEVAKRQNNTTKRITEAVWSCIAPLPFLAGWSFYLGIQTYEMINNVYLESKAL
>TCONS_00010789
FCFFTILPMASFVLMLMSLERFIAIRYPFKTLFFNRKHVLTCYIIIWIYSIGLFILMEYHYSEINLIHMSLSNVLPLVVNSVVYVYIQKQVLRHLRDIKSKRVNPGTTSNQNRESKRHYKKNVIFIYIMVTFFVLWIPYICYRLWFRGFSGQEKDSCYRVGYRGRL*
>TCONS_00014497
MNNTSFNRLPTNKITPHTFTESEKAIFTTGLTILSLLTLFGNTLVIVAFYKYRPLRTRTNYFIVSLSVSDILVALISMPVWAVVIITDYDRAILIERKLLMIWTSVDIMTGIASILNLTTITIDRYIHVTRPLKHPKLVTRRRVILAIILIWAFSLFVSLSKGIFHEFWRHNKPSYETMIVSVGFVLPLMVISYCYLRIYQVVRVQVNKFKHQTKRLAPSSANSDKEKTDVKAIKTIAVVIMAFFFCWCPFFVLNLYNGWCRFHLGPQRNECIINRQLVTAAKWLHYCNSSLNPVIYACFNREFRLGFKTALYRHFAGRDSSSSFSSMLKRASIKSYLYEVNGVPHNLLPDGKSKKFQMQAYDVIVMDDIERRSSCTKLQPWMQDL*
>TCONS_00014078
LDETFAEAMVVVMSLMSGIIIIINAGCIYIIQWSSVLRQKTASIFVYSILTLHLLQGCFVIPFYAAKKSKIDSIESKKFICDGFRFSYMITFYGACINVLLIGGDRLLAIRLMTSYKLVVTRRRAIIATISLWTYVLVLCLIPFVPPESEKFCRYNQQDEWTTFMLFFNTLLPYIFVIVSYMYITVKLDEIQQKTKA*
>TCONS_00002656
MATLGALIAIGIIFIIAVERYFGIVHPFAIGISTNARLYGLLTLNITLALIPIIPRIIYLGIHQETSQCGESWPEKYGPVTYSWVILVLYFTIPVSMICALYWKIYTTLNQRQTICEVVSGSLNLKVQSKQLQDNRRTMKNLVAVLVAFVIFTFPNKLKWVIFDMVGGYKNLDADIYTNVNYIGSVLYSLHVIINPLAYTIIDKRFRQKVSNFIRRKFRKIHFKLVIHQASSKDDYVVDDGLQLKAYTNTLIDSDKSNSSSRQPSPEVVTKIEPMHA
>TCONS_00007290
MGTYDNSSVNMSDIANDITSVLVENTSSITGDFEDISTKVQLTIYYIGIIGNIVIMIYFVCVSRKNIFKMSAYHFLLVLLAFEDFNMCLWLLLSKYQYNWSMTVLYCRFGSAILEVSSLAAIWALVLLFYERYKGIVYPFKRKLNKKKYFGLTLLYTILSWMLYIPEYFEVKVDKFERCVLKKSYTKIEFHC
>TCONS_00001626
SNLLFEELHKTSTMNLVMCKAIPFLQGTTITSSIYSFMGIAIERYIVLTKPYGSNIPKKHCITAMLAIWTFSFVTYSPKLVVNRVENYGGKDLCDEFGWTPEQSKNYVIAGLVLTYGIPVAVSSIAYGRAMNYLWHRKIPGSQDLPEEMQKTMRKMLQRAKVCRRMLRILMVFIMTHLPSTIVTILWYFGEDMKWKPPPYMWIIAFHAEILRYANSSINPILFFALDPSFRSALRLNVWKRAPRLNSMLASTSV*
>TCONS_00013911
WGIEPGNSLMSLVFPISSYPVTLIYLFCYTKIYLWIRNRSRTNVSVVSKEQPIEGQKEARDQGNRNNKQEMRFLRLAVLTVIIFVVCWIPVSTCNIVSVSGGTCGTRDVTSTLFTLAFFNSVLNPIIYLLHVRGKLKKCFNRRNTVSGILNSFRTSERENRNTQISSVA*
>TCONS_00057322
MTIVSYLMRKKGKRGIPDIFMLSLAISSILTMVTVILILAYVRATGNENFTGLMSLCYTQVFFGTMLRLLDVSITTAITIDRFLALYKPLVYRVKINLKHGKMICIILWLSSGIISTLPFLGFGRISMHMQSFCTADWTSEIAYIVLTMAYAQFAIVLLCYVGIFRAISGLVSRQKTMKKSQSLSYVSPLPTRKKGITNEITMSSTILESISEKLVSGLDNFAFEGQSPSTSSLDFIVTPNNEESKLVKDFADIPENFPDTKRRVSFEETSLDIKEGENPTNKGRSFTSETTHDRPVSKSDYSKPPFKENIKKKNNRVSWLNTAESESCDSRGNDSITQAADKPKLAKTHSSPLPHRDKPDQPSFTRAISDYTISQKAKKRFSSFNILRHLSKRNRNRTSNASLKDFRTESQRFAKIMGVVVCLFYISWLPLAISINIVLVSGLEYFIKNYYNILWLSYNLSLTSSIAIPIAYAVMCKPYRASYKALWKFVKNRFVW
>TCONS_00070808
MYNSTIFNQTAHFVIPKPSLGWADYTLIVLHSLVFVIGTIGNCLVCKYFSLECKGLNQIQKWIVYLAITDLLASILDPAIFITLILTDDNTNFGGNIGCKLVTPMAKVLKTLSFEIVMLINIDRCIAILRPFSLTWSRTKIRVVLLIIIFIAFASNTHHFYYIKINEYMGRCGPGHPGFNYANVLVLLVRDLVFLAVFIVTMLAIRHELASGSQKNDSFVNK
>TCONS_00010647
MTKGILIKMLNLTTTVTPDTNQFNITCNGTLVTHNTTNITCIPNNTKAVNFPIPEYQPSVWEIVSLCFISVIVIFVNLLVILAYFNGARRLRTKTNLFVINLAVTDTMVGLISIPFWISSLLNFITKNHPLYKYLIILDVLFGTTSIFSLTAISFERMFAVKYPTTHHNLNDPPFYFIIGIIWCIGILTAGIRYNFPNPVGEKYYTLAVLIVAFLLPLVIIVCCYFMLFYTARSMMVASNQENNLSRDLRVAKTISIIIGLFVICWLPFFTVNMCYYFGTPSLRTKMLSSIGLISATKGMHYSNSMMNFFVYAVRSPDFRTAFKALLCSRCDKKVLRERLRTFSNAHMLLPGSLRVQRLKTSTTSGGSGGSLTNVTTLQTTPNQSLVNLQNNSGSLSLLRSDSGATSLLRNGKIPNNNDDNVFN*
>TCONS_00067238
MLVDDCLKCQRYFEYEFEQLETGLEDLHFVNYTGVSADSNETDYLTGNFNGSDFHDLPLNMNHSLEQGLNDFINKLNNSTINNFLNFTNTTGEMCYDLYEKDLCHEDLLEPSDIDYDGSQDYHHILPQIILAVIAMLLNMAEMHLMKKRKKYFPSELLMISLAVADFLFSLLVVLTLTLTLTYHNDGPTGRMVNECLYMLTSFSIIASILHVVGISIDRLIAVLFPLRHRVRTDAVKMKRAVFSIWLLTLAFVASISVYKYHRGLAYLMNDDSLHHKSELLISYTIFISCFIVALIYLIITRRLAMQASFLRSFRRSTSRHKQNKSRNNRRSKVETVALLTACIVTVSFLVCTLPSACLPIVNNVSNTIHTISLCFLVCNSICNPIVYFWRGYWLKAKRRKSLASALTDLSKSRSSTHSNTISTVARSAAVACIPIRDGFNVIGQSGKYDLDNMTVMDIFDFDSINRYRRFNRSYYNQNHEFIMSQRE*
>TCONS_00051370
KNSRMYRNITNPEDACRFMLSLSHVTTSHGKLELSFYIIIFLLIMFSNITLIYGLVKTKEIKTNTARLLTALSIGDLLTALVHIPTHITFTHLQRKSCIGYSMESFFAVFLGTSATIITSAMCLDRYLFISRPYKHPKTGTSKYLVIVYLVLAYSISLSLAISVVIVALSDFGFRLATIFNIISSTIYVLILLTSLVVNTLLYSYIRNQTKEIKRLSNSHIQQRG*
>TCONS_00034131
SMTTHYLESQRTIDASARYAIRISYLIASTGSTLSIIALSVDRFAAIEWPMRYRQNIGYVKCIIVTIALWVIAVSLPFLYFLIGYRNYLMVHANLSLVLGIGLLFIIYVRVYLYLRKNSQDLRKNLQLTSSVARDFDLKRMLVEKKATRTFLVILLLYVVTYLPAVIFIYIIFFCKNCTCDFIHVIRDTQFLLVASNSCVNAFVCTFRIKHFRQSIRIVFTRNGRKVSDLNLQSTSHSMVISPAKSRLPNNNTEMRINR*
>TCONS_00082518
MAIWLLQNASRSPGPLATQCLVERVYISFTYWTFGSSSISIIFIAYDRFLLITKPSQHKKILPDRKIFYIILAYWVLAFIFAVVLWINIYLFVLNGLLLQVTPTLLLCTSYYYVMKAVKNSRKRIN
>TCONS_00033955
LFMSIALVWGIGILLSIPPLLGWGSFSYNANRAHCMIDWQKSLSYLIVLQLMAYPVPMATMCFCYYKILRHSYESSKRLASSGDKHRIAKKKREVRLSIMLLLVLLCFFLLFFPYAIMIIYEGQIGGTPSHTFSFISMLGAYSNSMVDFWIYAAMSTKFRQALKRLFYRIAGKLDLSPTATDSSSDAGHSTSTTKVKHQPVPTKPTEGAEQETSINLFLPRGKINPDSVEESCDRSCIDKP*
>TCONS_00010750
MNATETSTESIMNDQTMTVIKAGLYSFIFILGVFGNILVVKATKQYLTLQGATNILICNLCVCDIFMLVLGIPVFVIGEHRLIDSFGTSTCKVINPFVIAGLTITVSSLVAIAVERCNVIVNSRRFKLLLTTEKTYFIIAVIDILAMVSAAPLSVIEYKQDNSHCVRAWDRPKNIAYASLVFLFQYAIPLLVMVILYSICWYRIRKKNKTTIKLAKNNRKQSTNLIKERSHSDGDLVSLTDDNPIRIRPVSSEFLSNEIHDFLSGSSNHLSGIVKRQSFHRTSMRRSFSLDSICDPETAEAAKKRHSTCRKSITLDAKLSSYGSEDCEKEDTNALRPQETNLSKRKSFVGSMQRLHSSFQNLVTGTDGKDALTVFALKRVKQTLKTLRMFSFLVTAFAVCLLPHHIVSFMFEDVSETIRFFEILIYINAAVNPWIYAGMNKSYRVAFESFFRRKEHPLKRRRRLNNRRRKISLGSMKAQTDSSKLCWNKFIDCLCYKVSRNRGKYEIGHDPDEEATEALRAEERSERRDTFNGELSSRTSSTGKRLGSTSTRKDSTMSVRKDSRTSRKGTMTSEDGHIPILAPIIIITNYDEEMELQQAIEKAKNINTVAEAATLEGGEGDGEENRFSAIYSFFDGAW
>TCONS_00034736
GVGMFNWENPSLETIMIISLDKRYCLLNNKLYHIVILIVIYLIPLILMAVMYSLILRSVTRHKKRMAQNATPTQTPMMQQQNRRNQHVRKHEENLSKTVTILYGTFVICWLPTTITVLTHQLCPECWVGFKAEYHTLNDILTTTFIIVLPNIHSCLNPFIYIIFHEKFKSAFQDMIGRRLRNGQVSESVSEERKPLDFGATYRVKLTKTSEDL*
>TCONS_00030702
MNIFIISIGHFVLTFVGGSANLIAIWCLYKETVSFSSIEDHNIFILSLAISDLLVSLVYQPLSAIQFVIGRPIQASVIRYISGVLLSISLLNLSLLSLERVIKITLPNKHD
>TCONS_00048489
MHYFSWATLSWVICTTINMVFILRQLNTEKSERWYHLFVWLNSAFWTIIPAVIGDFGKTEIWCWITIQHPILKFTVWYIPLLLVCMLMIVVYCYIFFHNKKVSRSASTVYSIDKSEEKRLNKQEVKPLIGFPFIYILFTIPIFIMRIRETFYPDDSQRFILVLVAVILGPSIGTCNALAYALFHGTFRALTFRKFKSALHTKIFGKKYKVTRGFDLPSYYEDAARSPNVMRKGPLVFQNKLFDQSGNREYMVKV*
>TCONS_00003145
MMVTMVNWERSTKCHKLIGGLAVGDFIFSIIQIIDVSPYLRRGGNICDYIYGQIGCKLISSLLILSSLVSLGFILIITLERFIGIIYPFSRGLSSLKLKAIVLLNTILSISLIIPVSIVLEYDPIPKRCWENWAWYGHKEASRIYTWTVFILNDVLPLICLVTMYGKIIHRLLNTTTEINNFQQKQRHKENKRIIIILLIVVICYFVLVLPDRIVWVLIDERLVNVDTNDFSLL
>TCONS_00073771
MNLVNEITHGGIHINRKMSNWTGILPSLINGSTTTAPTVNGSQMNITFGPYCQSYDNTALNRVIFGVLIVVFIVGFLVNTLAVTVILASRSLRRQWTNLFVASLNICDIGVILFVVSLRIDDYLYDGFCFDIHVCRLFNIADSIFHSCSISHLFVMAIERFIAVRMPFVYQRYFNHRTTIQIICATWLYSIGWGVAGSFKWDAQDGIIQSSSFINEGVKRKCLVDNTYGMLAIVFVIYLVPLIIMAVLYALILKTALEQQRMISSLAPSYLRQDDHATQKRKQEVSASKTVAVIYGAFALCWLPNFIIIIILQQCPECIVPFQIEHPELSKAIFTIFIVLLPAIHSCLNPFIYIIFHRRFRKAFKILLQGKFKTLTEHSLRRNSAKSTGSSPKTIEMTIKGS*
>TCONS_00086006
MSNSSTFHNHTNTTTALPSLFITTTVTTRTNIFVTNSNHPNDNNNNMAPILAFNKSSVSFIFVFFVLGTLIFIGNAMVCYAYYKVKILRTLTNKLVISTAISGMLIGVLFVPFFVVLDDVLADAIQVMPISSFLASFLGFSMLFNIAALTYERYVAVFRSLEYNSLVTNYRVNRALIIVWLIPLFLSTIPTIFPFMVADHASLYILFKVYQGFLSCVLSLIFVIFFVIYYKVWRTSLIHIAFDRKQRLSLASTRLSQQIHEFHQRRDSISRQ
>TCONS_00048561
TVDRLWCVMKPIQYRNSCRKYAVCICVSLWVLALLIISVVVHLYIIRGFYISLSVYLIILPCLIFSTCALLCCCYLLIWQRLIKNRHTLESGNNQDTNEIAETLKRQRQTALTLREKKLTKISTLIIVTFAICWLPLAGLYILARYNYINMEHIKLIMIFQLLATLNSVANPLLYLGTMKKRMKRLCYGVRIQC*
>TCONS_00003686
MDSSYQSWLNIFLYSFVLIFGIIANSLVVIFFAFKIKRHTTFRWFIVQLAIADCIVCIITPVLTFYLMSNNGNWYLGPFLCKVITPIGFITVNVSAWILCAIAYERYRAIGNPLKPRYSRKHVNLICTFMWIGSTIVALPLFLYTDVRGSQCVPVWNRDQHLVLGIIGLISQSVIPILLMGLTYLAIRNAFKKQELNMNSTLKGFNDKHKSKSIRLKSKMTTQTLLIAFAVFVLCSLPYNMLYVIAVIMFRFDVYTTKEKMHQIQIYDQV
>TCONS_00017058
NLLFIALELCLAILKPMKMQKCISLRRRYFMIPMFSLWVITIMAVFLILVKYRKYRHHIRVASGVVVASVYGFALVVQYVVYRETSRLRYSEREGRLQVKRAMGRISRLTRAIIIQYGICYLPYLVNAGYRLFRKDLFVSTYVKCWVYSFASAIHVANPIVYCLRMQTIRRECLTKGWTI*
>TCONS_00041766
MCELDFTIIDGRIKYAFGVAFICIGIAAVCGNIIALVSIFKSTRTSRSDILLISLASNDLIIGLLICPFLGVEQFLNYYPDVCNFQAPGVSSLFCISSLNVALIAFYKCVILVRETTEEDFLSMKTLVFCVVGSWLLPPMVTSISY
>TCONS_00079084
MASLSVCDFIDCIFVVPVFCAGYHYWKLRSDCAALKAQAVFNNWNALYSSCLIVMITFNRYLKIAKYARYDHIMSRRRNLIINVAAISTSLFISLIAVVNVNSMLLVTTVLVVFTVFSIPTLYALLYKSMRANQQVTPA
>TCONS_00082536
MYASGAMSNASQQVQSFVFPTFDVVIGSSSLLHVTAVTIERGIAVSMPLRYPRYINGRTANRTIVIIWIYCLALLVMGLLRIPITSELYNSVFFFIAATLSFFIPCVLVLVSYGIIMVSAFKNIKMERRISKDIVLVATLEQDKIDQATSMRPARFREIKIACNVALMTLPFVCGWGYFIGCTTYEIFS
>TCONS_00013910
MSSFNTTYSNLLYTTISPIIGTLVVILNSIEYFCIRRIEKLERSQSTNILYIKSLCISDILAGVFMIILKSMNPFMDNQLKGNKAAEEIYLILRLVFIRFSLFSSIFNLTAMTLDRYTSIFWAIQRRNQRKSFVYKIIL
>TCONS_00022268
STCLYNQPHVWTIFMLMCNTVLPFLIILIIYIYIARKMNSSAQELFEDKFNLDRRLALNRKITMLTIKITLIYGVTWLPSIVYYSIVTIAPRTFPDAFYVSDAETIITFINKYITFFDAVFAPMLYCYSSKDFRSAIRSVLRRK*
>TCONS_00062717
KIKMSGSIEEVIFICSYLAILTVSTCGNLLLIMATINKPKLRSFTNILISNLAISDILIIALSLPFQIYGFVEHQHLLVVCRIKVFTAITTFTLSNTNLLLVTFDRFFNIHWPFS*
>TCONS_00068962
MIGYYLALSEITSIVEQIMKNGTSYTDYPEFKFARTVNLYFPPVIVLIGCVGNLLSFFIYIKRKYKDKVAPVYILSLSIIDSINLVIGLLQYWLMFNFYPENIAPLHCHVMFFLVNAMANHSHWVVIAFTFDRFLAVWFPFWTRQYQNRHRAWITVIIIGVISYAKNLHYIWTAEFIYQPKTKVASCGFGIRNKNQWVLDYQLFEIAVSSLIPFIIIVVLNSSIVYRMHRDGNFSKAQRRHRGHKLKSQFVNTGNCKLKT
>TCONS_00052229
MIPFFPFSEHDDEYCHYKIKKDWALAMNIITMAIPLPVIIGCYGYMLYLAFGQYVRIQKTTSISHNGSSKKKKPNMLSEVKATRKVALIIGAYILCWTPSTLYYLIEWLCPHCYPKNYEPHKTWIRFFFKLLVMMHALVTPIIFCCQSREFQKDASRSM
>TCONS_00073658
MALILMILYIVLAAGECGSISTPRPTRVLSTKALLPTNGFNITVICIWSEIPLKTCNCVDKPRLCGPVPTQSQKVLLSTASMKEICDTYYPMEREMCNCTNPLFKQYEVCDKKSRYTTTCPSHKKTISIASLTGAIFGVFGNGLVLLVAHKNWEKAKNCQKLIGVLALSDFVFSIINIIHLAPYLKTCDWIYGDLGCKIINSCLSMSSTISISLILLITCERFAGVVYPFSR
>TCONS_00050830
MSSKITSTILLFESSVLALINVLAICVILSTKNLRKTFHDVLLLILFSLHFVFGILNLVKSAMVLYKGENKLMAYLRDCVGCAEITFTFILALEQFVAIRQPFFYARLEKKHALLYLFMTCLILIAFWIWLYFFKMIFFHCDGSIGDTGRCFSFHSEYIIIQVGQETM*
>TCONS_00058719
VKLRRGLIMSSNGSVESTLVDLIDPPLSIIFGIIMCTFGILCIVGNSLAIVVLLRTKNTNFSTRQASTWILFNLTLSGVFIGGIWSPVCVIQLLSEHLRKNITIETVRRFLGISLPGAFICFIVCISYDRYLLLKHSNNHNMHMTRRKSIAVIILSWIIPLPVLFLRYLNKALFRFFVVLFILFGFLTVIFAYGFMXCCIVHSFRLSNCYFCLWFHAKGGLRI*
>TCONS_00036033
MRITGNFRYFSWQKHTKAWRKGNIEIFFENSSNLTFRKVSFRLLVSDDLKMAKTHQIVETVFYSLMILIGGIGNILVIIFFALKSKKKELNSYHFIIAQLAVSDLIVCVGVPVVEIQYTFATSYANELMCKAISVPFVGVTVSCWILCGMSFDRYRRIKDPMAENFGKVRITLACLIVWSIFFLAAIPQFIKTVYYAETQECYFDAFESFSSSFAIGYYAFYFIANVVVPLSIFLVLYFKSRNR
>TCONS_00007605
KKNRNHKFGVWQNIMASNIRMLSIIKMGTKNYSTFTNMTNLTSAKIYEETGTHEKILIQTIATIGSIQCGMQLVTILTCPALRKKITYVYVINLLLAQLLLSTVTVPMYCFAPHHILYPYITALTIIAYILNLCTVSYERYLAICQPYFYAERISYSRALKTSIGCWIIATIMQILPIFWEDHPAAILIHRIYLGITLILFFIVPLLMIWLVYGYISYEIYHLSKKSKLLTQFSIELVPTAETPLNGHHKDKEDSIKGQRKKSYLSTISTRFRRKSITKPRQEISLAMVFITAAIASNIAWVPVILMVFLQVIDRTDLEPRNISKIHIYLLAINANIDPLIYGLFLKPLRKRLINFIIIPTFKIIRKGLARSQQEKPRTTSHSPAVNV*
>TCONS_00084869
GLVSCVFIIAPSEFTLFIIMTAYVLPVAMMVFSYVLMGFVAKKHAKELSSLERTKTRLRAGSVCNGSADNSISTNGTESPFLTPHSYRRVSDNGASPLMSNNRRMVTYQEKHLGDRFQHRQYSWFRSSVRRFSVANIRNRSSSIVSSVRVLKRELKAALTLSLILGCFILSWTPFIGLNIEYYRCSTCYIDPLLIKYFKMLHFTNSALNPVLFILLNKRWRSAFFIVIMRRKNRRGLSITSEISTTSTIGGTGW*
>TCONS_00047851
MSSEQFLSPEMMSHQDPLPTDLNETNETLHQLTFITRYENIHCTLTDVLESYVIPSIGAVIVIFNVVVIYYMLRYRRCRQHNPIATVYMINMVIGDLFVGLVIILVKSTDYAFESRQHEFSYDKYMLFRDCIIRLSLFISVLNLIPLTLDRVWAVKYPISHRQSKKTIAIKICIAVWFLAILFIAIMYLFHFTRNLDHFALNRLIFPLATFPTTLVFIVCYIVIFRELRRSRQYRERSGSRSANMMHVTSQLSVESRSSSIISLGQIRTTCCQNCCHIHFMLVSHSNVRYGKL*
>TCONS_00044060
MVLSILLHVSWLISILVLISVTIDRLALVLKPIKYRYYARKFAIYACIISWFCGLVLAILIWYKFASNELTSLDSILSILLPCLTLPTSVFLICCYFMIWRRSTALVKRLQEYEMKHYQKDNKTECFGTLGQQSNLKTSSSNELKYTKLATVIVGLFMVCWLPISFMYIFAYTGSPRIDPWTRVQLLSSFQLLAAFNSVINPTIYLRTFRNILSDFVTKVCCHKKN
>TCONS_00053728
MFFLWLTYGDMTTCHIIKGYFLTGLWFITCSTCTILFIAYERYVSITKHAQYHDILTDQKINIIIGLIWSITLIFGISSNFYPVVRIFGGQLLIIVSVIILCCSYYFVWKALRQSGKLLSRETNTPNQVAERKRHWSIKC*
>TCONS_00020618
ESNKTKMMNATSNNLSIDEKMNPNQTIDLELSLIGFGLVVMSFSIMIPNAIVIYVFKATKKLQKPKYYFILSLAVADLLVGLISINPYTILLMIGHWPLGSSLCYIWLVLDHYLITVSNLCLIFIAFDRFGSIFHPMTHKVKCDARFMKRCVILIWLLPVLVWPLPILIYPYTEEDPDRVMASSECYVHFYQNDITVTSTVVVLSYFAPCIILLVIYLCIWRRISRISGGEKKIYVIPDKAVEYLASLSTIADDFGNKKGHINQGFNIKDESTNXYTRQSSRVSSLTFYYCR*
>TCONS_00074723
SINKPKVMVTSTMAPVNTSPTTSSLLNNTSFTTTSRNVFVPFSPTSILPTATTTISNSNDVSSTALSDVFNNLNLTLLSIIFILGIIGNALAIYIFSDNIRKRPGNKFNYMLRALAVVDLLTTVFTPGLYLYLTTVRWKKWHFGESACKILRSLPSICITLSQFILMLIAYQRYRVVSKPLERPITKRLTITWFIVSTLISVALTIPWTLTLDILQNETAGLNTCTSTSQSSSKEGFILNFTFDVIMLTRDLCSCAYIFIYGRLTIRSLNKNKDFYSKHKRLIERMKNIRGLLNSIITVYFICVVPIDVFHVIYFVMRSFNVSLGPNEYSYLVVVLTFLKTCQAAQSSINPIIYSKRIQSFRRLFCPNRQRAKEALVKTLIPIGLLKDPHIQIDDRLKNKRFSMF*
>TCONS_00017149
MVEWLNVVLIGLAIVNTTLHAIGIHLLWWQKKVSHLRIHHIYLISLSASELTMNFLEVIKISINMNKNLSNTMQQISYHIMLVQFTGTAIVFHFSMIFITIDRLLEILLNIKYPVYWNEHKATKLLIGLWVISGLLTITVGICKGLADFQWENYFFTYFYPTVEFFFIILAFASYLFIFKKFNTTRVIPIHVPTLRIPRERQKDDEYEMGDNNSGSPKPPPRRQARQRRSSITTFRKSRFFIPVLLILTFLIFIVGADMIMLFVVVMAGNNSTWLLNTLAISYSVSNFLDAWIYIFLEPELKTLLWRKIGN
>TCONS_00023676
TMPNQDYICCLSQVIAEMPLPLPKENMSSLLLIENHISTTAAACEKHDFDYHHSKHASYRTVALFLSGEMECRKHHCSQDPEPPMIIYALILIATLLVALCGNLFSFSMIMKIRSLRRHATYKILASLAITDLLVSVFVIPIKIAIALNNMNFCYKASLCRLLHTADVTFFAASVTHLFFIAVDRYISITKPYYYRHCSLMRRWRSCIFFIWAYAIFWGVILNNVHLTPPFGFGETFKVVEYKCRKFDVYFDRSLYPVVFFLPCVIMVYLYLQIWRVAVKQSREIERYKGKPPQHLVGSISPIPHHDNPCKHFWMSHIIEFKATKVIVIVFGTFVLCYTPLCLMTFIHTFIPFEISNVVLSLLEYFPNLSSCLNPFIYCFFHEDFRENLQKMLRRDAFLKEHAMSLKKRHSKGKHRRHGTTETLTIKLNGENDDGDVL*
>TCONS_00057347
MSSNASQLSEFKVGAQINLYYPPCLVFFGTIGNILSFLVYKDKKHRNRSSTYLILALSILDSLMLLVGLLQYWILFNFEPRVLTEAHCKGMFFVVNFFGNYSHWIIVCFSIDRFIAIRYPMKGLQLLTVSKGLMCIAIIGAVAFIKNFHYLWTTDFFLNPESGIAICAFGLKNKAPWVAKYQVFEVTISSFVPFIMILLCNILIIVKIKQRSKVQPGDLTANQNESNEACKKKRKTERALTRILFLVSTMFIITTCPLLIFRLYYARFDISQSSPQTQANYNLGHHICHKLWYTNNGINFLLYCWSSKSFRKDLMSLWKQNSRLAGETSMMSTTKETVN*
>TCONS_00078500
MNSSYLCGICLPVQFRIFMTICYGLMTIFGGIGNIVSIISIYKKNQSSNDRDKIDLILLSLAVCDALVSITVYPVYPWLDFWTFDFGSFPIAMRIFGLVLLSMTSTSSLTIIMLAAIKYLKISRTSTFDDLITEKRLWMLIVLCWFVPAFPMLINVILGNVLNSYISLAIIITTIISLPVLYLMILCVFKKSRKRVAVRANS
>TCONS_00058452
MSSCNGSRYGFQTVVNCDVGDLSGSYRSFVEATSFITFAIGVALNTGILTVSISMYPNIDTFDALLMNLTFGELLSSFGLSFMLFVELTTSIAPIGDHGCQFLTWLDLASVTVTVTTIVALFFEFYKVVYNSARPKKMRPYKLWALILLLWIIASIPGMPYMATAKMGTDGFCHMGRWSDDAEVLFICAMIFFQVLIPLALIVYFFVRSLLALRVDTMGGTILSEEANPGSEATLQRGILKRKFRMIGYMALIFYMILITVSIIELSLALNLNDIDXFST*
>TCONS_00038534
MELSIITNSIIAILIAVLTMFIMLVFYKCPILLLYFPNKILCSMVVCEWFRSITVALHIIIEVSEELHDPDCHSCLVFNILVDIITSGLTKVATLHLCAFVFERYISVMSALKYNSIITNKLFKKILLSVWLIPLIASILQVIYLYPYIFSIPEQMGEDWILIFEVCLTFLSMLLFTALPILFMFPAYVIIFQEIR
>TCONS_00028535
MAMSTIILININQYVEVLRPFIRVHYYFWRITMALCSFWITQIIISILVFLVLPKNVYSKYLSCFTVVTIIVFVALCFMQYHINRETRRIVSRTAAQTGDIESARIITRISRMSQSILFAFGICYSPVGVVLLLTLIYESERAFIATYIRLWYLFIGNMNPLLDPIIYCIRMRSVPRYIFRFFRRCRANRVGVVD
>TCONS_00069834
KKQKQKQNMYLKSLTETLQTTESFNKSQLNLSTFNTTSFNNSSWNVTAHNSHTMKYQELQILVSLVMICAGLVVNTGVILLFVLRRRNFLLANLAVSNYIGIIVITLHIINTLSPPQPSDGEHYCKILLSITEFWWISQNFTLLAISYERYKQIADPMPCIQDTICRKRYNYVIFIWVVSIAAVLILLKTTWITLKFDTDILRCRKNWELHPVYMMLYSFGSFWMPGFPLMYFHGYMCYKGYKVKQFELRPYSTTTMTRSRSLNSLVSLREYLSAAVQMPIRRLSRSESLPSGLEDPSGRSDSIYSSGSLSIRKKSITQTALKPIFSTLLILLPYLLAAGPEVVLIYIYSKNFHLSQELDLLVKAKYFIVAYFPFILCWTDKKIRKDIRRLTNKLSCCRSTRINPNIEPEDYRENIIRRDSRRNSMVSRQNSYPAQEEIGSFIPPVAKEGKSKSSPQVGTLGASSSRDPIQIIHFSTPVNMPAVEVTDLE*
>TCONS_00012889
LVFVFIIVTLFVLYYLIRKTMKRSQTQVESHKTGGNNTENNMRARKKQIAQRKVTKNILVLVLAYSVCCSTLLVCILLYIISPSRSTREMVKFGGYVMSLNCIIDPCVYVLKNNGLGRKMLRRKVTEKNRGLNIREGLTRDMADSSHVDGDYFVLNKEGTKTTL*
>TCONS_00043747
MVYNYFMLVTGIIVMFITFVLMYRFLKQNERQFCEKLRSASITSTSSRYNAEKRVTIVLLIVLSIFMGTYIPALVMLNLSQYCFECSCETRYDLYVIRYILLVSNSAINPFVYSIRMKDFRNSIQSLFVRKTNRKTRYRLITDTSSDGVSNLEKSAAM*
>TCONS_00072008
MNINNIINLVLSISIIIINTFVFILFLMRPQLTKKPSNRLLHSLSVCDWMSGTTVIIHVMIERSIFPHQSFAIRIGAEIYTTFIVGASVLHLLCITIDRALSLFYALRYKDIVTLKSIKRVVIGIWVIPGLTSSLQITYLHPYVGGSDNISLDEVE
>TCONS_00066781
MFFQMKVVSLSLYISVLSIAAITTERLILVLYPFKYNRLRYWKKCVACGLMWMTSSTAVITMHFLVGDDNKEYILTPALALSTMLLASISFAMIRRHLSQANRLLNRSISKPEKEFTNFCYQSFLLFVVCWLPISVFGIIFSSNVIDDWEYVIEFRFTCHVIAFTNSVLSPILFLVHFANKLGCKRDRHEQNDTSISESTGKTLVMRFSKLKEMDRLSIGHSSKQSSPSVSVKDNKNSES
>TCONS_00070180
MSETIIALFSVSLIFGVFGNSLIIFIHGFASRERYLNFQRLLLFLAVSDLLKTISMSPFYIYLEIHQGENEWMYGMSGCKMIPSLWCVFNYVSLGVLSVMVIEKTCTRMWTGSHLSWKQVTRGVGVVSVLAIVRCVPRIYDLSLVNGECQQRLTGGYRWSTIILSILMEGAFAILCFVAVIYLKCQGWSKRKPKRSRKSGGSFVHGDDLANYNQTNRNIVFV
>TCONS_00082293
MLDNLDSKCLDESPIAEMSFFNAGFSMVVSFVAVPLDILILVSIIKMYHLFHRTFYLIIANIALADLISGVLVNALSISFHLKEGFRSDIPKFEISSMHYLFFLTNSVSVLSMAFLSIDRLGVLLNPFYFYQVITRARTIVVLILTWLISAALSVMYFQVGYLRY
>TCONS_00005200
IYASSVGMNNASPQVHLIVMPSINLSIGSAFLLHTTAVSIERAIAVSTPMKHLKYVNSRRAKRCILSIWIYCLALLVMGLLRIPIVGDIYYFVYIYLIATLSVLIPFLLFVISYSFIMVSACRNIRNDKKKYRNAQPTQNVGRLSRVKELKVALNVAIMTIPLIFGWNYFMGNNIYAELNFERITGFHNWLAPFVPFIISCVNPLIYIAFTRSLRTHSKKIITAWYASLKNCFCNRSSHAE*
>TCONS_00046547
MSASLEAWSIFVITAFCFIFFVGFVGNLLVLYAFRFMKTANRTRYSTHSITSSRDFGLTPMERLITYLAAIDLTASVCNPLMYIYYEVTRWNRWDFGSPGCLIAGSVNSVLDTISCGLIVTIMVERCIVLRSPFKHNFNRNSVRKAFASVIFVSIILELPYMVHLKVYEYSSAEYKCSLDNSSKFLHQSQSYTNSTTFTAVPKHLSIFSNGMNCNLNAK
>TCONS_00049068
LGNGLTIIATLTNQKLRSITGLLICNLAVSDLLISGINLPIRICQYFGINWSAGGISECRVSVAMTLFLFTASNTNLLLITADRYLGVTKPIKYRQKMNIKILRVVIAIGWFYSFIISVFPYFIVGGKTDANDSVAVCTFQTVFTPAYILFIEFGTFFVPFFVMVGMYIKIIHKLVAPTRIGIGSDNTNRNSVARCTHKEHRRKSVGGKTMTYRQEKKLAKGVFVILSVYSISLIPIVIMEIIDVINQSPIIPLIAIKIAITIVYLNAAVNTPIYALSSEKHREAFAKLLRIRAIDRERRRTEAKLSSNIGLSSASNGSAAPPVQRIEVKEQSNDLV*
>TCONS_00069198
IFVAIRYLAVTNKDFYRRINRKIYIRICIAAWCLTCFIVLVLHYLFDVDVRNYEEFFTYYASFIIIPGTIIIVVLYGRIMSTIRRQQNQYFLHTFYCNSEKCRNLSSAKQIQTKPFQRIEEEIELQSNIQTNKQHFIIDLAYQKRFNNLFEIKLIKLLGIFIVLFVICLLPLPIYCINTQNTDHAFKSDGAFNLLVNLAFSYCLLQPLCYTIHTKTAKRRQTKTISNDLYGA*
>TCONS_00051617
MNYLNGTPYNNTLSPPLSALQYDAIEITASLLIQEIFLGLISILGVIGNCMVCYTVVKRAQVKHSTWYFLCCLSISDAFVCLVNIPILMYATYDESVIDNGTFLCQFNGFCLVCFFLVSVLTLSGISLHKYYYIRRPLHLRASTKSLRIIGFIWFVSIGIALGPLVGWSQYSHVHGHKQCVPASIRPATNIDFSYLGVLLLVGFFIPLISMVYCYTAIFIETLSHHKRLNSTSIRGDTTFDRRKRAAGRTGRRGSMTYDWGILKTVFIVVTTFIXARGDVVA*
>TCONS_00012988
MVNQSRITNAICRYGWSIPFIASDVSVCILCGMSFDRYLKVTRPLGKKLPQRIIHTTCCFYYALGAFLWVYYYYWREMDTGTHFCIGANRPPNIILVSTIIVNFLLMFLLPVFLIVYMFARMSNVL
>TCONS_00023510
KKLTMEGGLEEKVINGMLATISIVIWFTASVGNVRLFHHSKRKWIKTKASSVTNTIFYILTLSNLASCFTAIPIHIVKMILEYFRVNQEKAYLCLARYSTTMLTTDLSLMFLTALIVDRHDKIVLVPYGKRPRINNKNKHKYIVFIFLLAFLSNLIMFAGYIGHLVKLGVSPCRARTSDTLSRSMTYVEGAKTCLIAVPCLLIMFRHITNLRRKIQTINRGTTRMRATLKKIRQTYFYILVFLIFWVPFGIMAVLAEELISKDFDVLWFNIAFTVAYGYILGIPLVCAITDKNFHYFRSKNKSHRSLDAELGSENTPSVNISTVAYKHFKGSHVNISPSFYSTKEEIGVASSSKDLPADSET*
>TCONS_00074648
MLIHGLRRTNRTFSTTTKLFIFLSSSDLVTGLITCPMQVIMLSLGVQSTCLQVGIQAFFNAFTPLLSMFTLLTMSILRCISMQRPLKRTKEQHVWMWLMCQVVIALILTIWYVDISQKSNTTQSLGIFLIVVTALCVLVNGASVVINTFLHFSLSKNKPIRKNSTVTRAKQQKGATNTLLILSIILVLCYFPNGVAFGVIGYHILGRNTVKTVYRDYVPWAHIPMVLNAGINSFVYIIRNRRIKQYYKDVFLCRLQTSRYRRESMFS
>TCONS_00054583
MFEDPHTRRQINRLLFIVCTGLYQMFVFSLVAMTTDRFIAFFKPFKYKKLVTRSRIFKYCCVTIFITVAVRAPFFIGWSSIQLGALFKIDIINETLLLLPQPFIYISMYRKWKNRIVSYKHLDRNTKKRRKAEHRIFIFLSIILFVTCLAQAFSDVFHVVGELTEKNYRIMGYLSNGLWIFVIFITPVCHVFAKPSVRHKFNSSMR
>TCONS_00006058
KDPLKKLRKLFNFLLIHLCLCDLLAGMVCFPITSYGSFAFTDKKFLDIFKNVNYVALPLLNVAFFTTVALSYDIYKAITRPIEYRQDADLKHFTYYTAVVWIVSLVLAAVFFSLKTITESLIINFVICFTVPFFLAVLLIRINQTLKTGSSITDELLSETENQTSVTSMRLTNDGRALTTCKMIFLLQLLTITSVLEQIFTLR*
>TCONS_00034909
MPQPKPVECAFKEASVNRTFTASNRPNDSEISIFIITMFVLISNLMLIYGFHKTSRPFTNITKLFILLSIFDMLSCGGACLVVVLGLTKPDYPCFVFIAFLSFDNFLFCMVIFLFADICILRFVALKWPFVRIDGWKICAIIFLQSIVAGTYSIASYYFFRRGDFKSLTQGSLINLSSLTLIILSVLVINCLSYVQLCRSIHGTSCRRNHQQQHPEDVSRGESNERKKEAVKTLIIINLFCILCYLPLMIHSAKVVYRLSSLSSKNRGSLDV
>TCONS_00036981
MLINRMYKRSQDLLILLLAFSDLIVSVVLMPTDVYILLICDESKPFGQRCSLVIDKVFEVLWLTILPVPNLVILLMSLERFVAIKFPYTYITGKRKKIGTVYLVLWCYSIVISFVLYFTRTTDKVYYSNVTFWIDFFHMLFGLGVPFFTNLLLYCYIMSQVLKQRR
>TCONS_00013032
MVYNTTTTQSWTNTTNNSTNLTTIKHLIECNNNTSINCSQSDPHPAASYSDGLLPEYFPTRYLIGFHCAYIILWLIGFLGNGLTCYVIIQRKSMRRAIHLYTFNLAVADLLILSAYVPSQMLIMQDQFRWRLGKSICKINYAILPVALHASVGTLLAITIDRCRGLVTPFSWRSDSLRKAKISIPIIWVLSLVLSSPLFEVSEMVVMPSGEAYCGELWPTPKSMHWFWSVNFTLVFAIPLIVIVTTQIIMIYVVARETANKKQNQRMVTMVIALVVVFTVCTGFQHIYFFIGTFGNIAMNLETQTLLYALSNYVVSLQAALNPIIYGTLRRDFKKAFLHSLVVLLIKFKLHKDVLNDNGKESFANRVLTSYFSESHSRSTGSRKMRQVSQMFKKKLEENEKQDXTSYFSESHSRSTGSRKMRQVSQMFKKKLEENEKQDQIEFYTDSPYCARRLFEDSPFAGRREFADAPYVGSGFHEDSPYVGRRYNEKPPYVGHSIYPDSPCVGRQFYGDNNKNLYPPDIQIHPDSPDIGKLDTPDSDVSEDNFNCDSPRVSKDFSIATRKISLLSIPRRKESLLPRPDEVQLLSYKELATPTRTPLLMTLHRNLAEKYGNGNIDTGYVSASDDDLHSLDDTKTVSNETLSVESLARLREAEETVL*
>TCONS_00003275
MIRLFRPLRFKSIIVGKKVIPIVLLVWFISILLPIIELTYRFSKDFKLYQRIHVSVTIIGFWIFPLVLLCIQYIAMLILIYHFQRKRSRDMKSTLIKYKAFFIYLSMFLSFLTLSSPHFAIRIIIAFVRKIGRIPIKILGTIALLRYVPSLINPFIYAMLKDDFQKAFSRRFQRSFPPKSDVS
>TCONS_00079999
MASSTTSREKILKQISKNPKLVEILSNRLANNKAANNENITNNQVVTDSDSMLLEKAIATIVFGLVILFLIFFFCFSKRNRKERNRNFLFEMLCLSDAFYLIFSLPLVYAMNEPQLQGSFRLVFGCVVNILTLVSMEMYVFLSLDIYIAVVHSLKYQIIFTLEKIKQFVVLVITVTVLIGVALHAEPPTRRYSRDNRVGFDCIMFVSRLATCIAILALGFATKTQRDRQKRELENFENIFGENAERLTRLNSLKRQIKDMAILNVWNAIFLFLLAI
>TCONS_00015095
LEWSKKCIICVAIWALTVLAIILHNIAVNDHEKEYIKTPLVIFITAFLITISYAVILRTLKRRTLRNAQQNDTAGAQDETKKKTFNKAEKRFLNFCIKSFIIFVVCWMPLAAYGVCYASGFITYWKYKDLFDFVTHIIAFWNSNASPIMFLHHNRGVLRKVNTINSTSNNRTRTSGITTSSSEA*
>TCONS_00036119
RLAMNQKCYLIQISISELLICVCKIVHRILTLHGFLETSFKIWTFQTSGCFMAYIIFMILLTVDRFFEVYLNIKYSLYWTWKMTKITILVGWLISCIFAVVMCAQTNEKSVRAQIILFFWPTSELTFLLVAIIVYVYLFQKIRRNRKSRPSISTVHNVSSVGPTKTTGTGPRSLAKRRRKRLYLPTLLVATFILLWIIPDQTEFIFIMRKHPPPSYFAFLINVLITCALCSDAVIYIFGIVEIKRRILKASPWRKSIRISAIS*
>TCONS_00000111
MESQRIYLICLSIGEGIYCLLITLFYIGLINDDMNVVNYSFIIGNGFYLFYIVIILLLSIDRVLTIRYNLRYPQICSKAKTKLLIFICSIVITFLTITFLVLSPSFDGTFAFLSLYAYPTIGVTFMLFVILCYVSICYFAWIKQRENKITPVKTVHHRPRVIIQEQDPNNQQPGPFSQPSTPISGARGYHRHRTTHTELHQNRHRSRTILHRMRKGTLVTSLLILTFIIFIFIPDQIHFYCHLTKTVIPRSIYIMFSIFYPLSLISDAIIYVFFQKKIRRYI
>TCONS_00051424
MASNSTNSALQTSNLLNGIFTSILSVFGTIFNAYIIQHFYKKLSSSQKRKNINTLMLGQSIVDFYNSAFAGPSNAVYYFGSYRYGNDYEKTLYFKLIDIISPSLYVTSLQISMLCFLLTAFDRLLSITFPVFHHVASTPKKLKICMVLMWIG
>TCONS_00011075
GVVSYDRYILMTKVGKHKRIMSPRRVGILIALSWIFPAVSPALRFLGKGPFLYCVIVITLGPLIILLFTYYRIMKCIQKSSARIGAHGRSISDTPDISENLRASRSRNEKKNIRLARSVSVLILAYCVCLVPSSIWSVNDLLNDSFGYTRPQVIQNLYVFACFAGSMNSCCNPIIYFFKQPGIRKGVYKLFNVKHAGFDSSSSRGLKGAGPKSSLDCSLSNDDVISPDSSNNNPNNGNRVKPDILLTPAHECNKYCMKL*
>TCONS_00053101
MASSNQTRVFYVSEEINIGVRFIPLTVHLIGLYALRILRKQRNATHLKLIQQLSFSEVGLVLLSLIISAMILVLDDHAHNNQVIYVLTLIKNTGFSLVYYCMNILITLDRLAEMKLNIQYPNYITKRTVNLTLWVIWACALAFTMLMILFSLSNPKFNHISFCYLYFFSTMEFAFLIIALVTYTYILKQYIKMKMALHHSCPQNINKQETSIHSKKQKNAKQKPPATRSKSDMRRNFTFRFLFSRSSPLLMISLLVISFILFMMLPDLLNFVYHVRDLHPDFDAP
>TCONS_00036117
MSSASGPTIFEAPREEQITFIVIYTIPCTIHVIGLHLLLTTRINSISTNQKYYLINLSIIAIIKCLLKIMYRIVYLFHLKDTALQIRLVDAHGTYLCYILIMCLLTIDRFLEIHFNIKYPLLVSARKTKFAIAIAWLVSILFQLVFYLTRHVCDSSCIQRITILYIWPSEEITFLLIAVIIYGYLFSLIRRNRRERKAVIASITVKLPDKRQIAKDIEERTPRIEFKSQHDINNNGRNKDDTGSNRDNITRTDRNIEAEANTERSKARRRSLYLPVLLVGSFIALWLVPDLIDFVYAVMEASPPRVFSIITRL
>TCONS_00040925
MHVTKVGCLINKYFFEVSYLMSGFTLALMSYDRFRVICQPLREKIENRTLYIVIGAFLIVVTLIEIYPLSVLPEDINGSQCGYSVGLDWHPVQVIIRVITLLTVITGQTISTIKIKTALTRVTGLIQSEEIHARNMKVLKSVRKMQLVFLALVLPFTLVYIFVGFM
>TCONS_00040982
KAATMPDFLQAIDERCGTTHNYTALSIFSSTSSGVMMVFTIPLNAVIIYSLIKEQKKKYKSLFYKLLLNIAIADLLTGLIADPTAVNALTKEAMRETLTKFEVYIIHLSLFFTDAVALLTLSILSVDRIIAIMFPIKHHKGIKKSKKVLLVLSAWVFGIVLVLPYFKVNFIRQLLIFSTVNIVVTILSLIVTTLTYRHKLRPKQRGRNTTSKKQGNPIPLRSVKGNSNEVLSTEGLQAITPNPVLATTTKKENNNNLKFIDKQTRSQQKATRTFILMLCVFIGTYFPTAVTMLYMNICTKCNCLAVHVMRDISILSILSSSVFRPLNFILTLKHLRSSVLHIFKKPTEQFTISGTSDVTAQ*
>TCONS_00002734
MLLFVSLIFLSSIFGDALILDGALSTKSDWHFIARFCYQTDNGVLDYVFEYPESYCCQDAILYYDSQWESVYPAPSLTCPSKVRVASRQRNQILDLENRTDGCQSIIRDGIRKISCKSYRTLSSARPRWWYLVISNCGAKQGLQLNYRMVMTNGRTFWTKHFSADEKNILETDIVFLIFFLSLFILSGIVAYTLLTRQLFHTTYKLYMWAIFLELMSIVINIVYYTEYGLSGQPSKGVKNIGRACHCISDTLLVVLLILLGKGWTITRARISPAGQIKLSVFCTLYGIAYVSLFIYEAKAFDPGEVLYIYESPAGVGLCIMKVIAWLWFCYGIFFTLKNYAEKRFFYFPFFAFYTIWFLSGPIIVLIAASSVEPYAREQIMNGVDRSVAFSAFAFFLILTRPSAANKNFPYHVRTTQIGFIDDTANPNFARSTYKPENEEAELARRMNTLFSAHNNEGTRPLTGSMASPPSSMNSRHSSINTNNTLNMGESLGRRNPSYNDNDDRPNASTNRPTLLDLKDRLTTPSPHPNASLPPPMNYSTNQNTKLKKETKNENETRTESTFVQNSNFVTTGGEIYQQEEQLPKNPPPLIRTEQQMTSLFAARPSPSQNLSPMTPNPPSTSPNFFIPEPTLTPDFEQSPPLPQTGKPIDSSNNNTIKEDMENPTDSQNNGGTSPSQETNNENNSSNKSQNEQNNELVQSPRKKKGKKKSTKKKRKSEANSPSDPNHLPPLSAAPSTLPPLRGGKLPPLGKNSDSTV*
>TCONS_00002239
NIKVDVTFAMDNNTTYSPRQSPEVVGVTTSLMVLLSLFTVVGNLMVIYIFVKHKNLQIAKNYFILSLAIADVFIGTFSINFYNVYLAFGGWPFGNISCDLWLSMDYSCCNVSTLTLLAISIERFVGVHYTAFHRNQFTKKRLKRTIFIIWLISFLVWFPAIFAYPYIHGERTVKDGQCYVQFLYESPSMTIVTAFINFYGPIIFMVIIYILISRTLIKRYKRKYHLRENSIPPETSSERRPSSSRERKYSVRPSIASTTVISPERRPTIATIIGSPSEMDRMRKSYESIVSGDTNSNSKRKADKPKTQREKDYLSHKRAITLLLLIIGAFAITWFPYNLMAVIAPFCRKCIHADWWHFGYIFCYVNSLLNPLCYAFGNRHFKKYFKEIFVAIKKRICCPKAGLVTIKQH*
>TCONS_00054099
RKLNKRYSIMETNGQMDENTIGNIEIILKSIVISIFILSGIIGNSSVIHAIRTYPKLRTVPNYFVFNLAVADLLFSLTGMVMILITTVSKGWVLGVKMCNFGGLLNSVFCTTSIWTLVMISLHRYFAVSKPMLVKRVYTKKRTLLMIVCIWIFAFLISVPPLFGWSQFVEGTNFCTVDGRKNMSYSIFLLMTDYFFPFLFLSGLYLRIFFVLKKHENTMKRHKSVKPIPDLAEVESEIMTADEAPKSPNLFSSPSEIRAADTKRYFEALQNKAQTDGVVTNLNSPVRESTETLVIRQNEENNNKIQRNGKRHISFCDDSNQKIGKSDSTKNPNGIIKATLKRTKTGSKRKKFFKEVKVTKMLLIVVCGFFLCWTPFLVAGVLYAFNAVPSDLKLLTIGIYFACLNSCLNPFIYGVMNTNFRYAFQTMARNFLAAVRACVNKDKITISKKDGVCRI*
>TCONS_00048431
MDIYSLLNMTLTNGSLLNTNRLNCSVTNTTNCSSTESMAAGKGAIYEISTEEQILNVIFLSIIGTVTICGNIIALHAFIVSPELKRNTYYFIASLCISDLMIACLSIPSWLIIVKNNFKVPNSLMYFQSCLDIFCGTLSIMSLAMIGVERFICIKHALHYHRIMTTRRVFGIITSIIFYAGICTIINYFASAVYQAGTIYYTALQCCILLMAFVIPVSLKIFSYGNIYLEAKRQVAQINKHQTISLGSYVDSDIGTSSTDINEDTDSMGPRMGHSNSRVSWTTSPLAIRKGDLRDSTRDSIITSRSSSPESESLSNHETPTSPTTPLNVKLKGFFKCLNRKNGENLDYNENLNLMNNGDANQRKSVVSRQSTDMSVRSILKKKSSDEDDSYLMEMNFSKDEEKEVFLKQNDDKRQRKAASMQEDLKKIFKTQKSVDSEEERSRASSLPASKLVRKSLDVNTLPSVKEERKGSSSPFLRRFRGESRGSVASSPSLSKRLTKQRRQEQKIRRFKKEIRAAKVVGLIMGTFLMCWLPFMIFIVLLILKKPPDISNIVIVVSLHYINSAINPILYVLLNKVYRKAVIKAFKKLKTHFHCD*
>TCONS_00057500
MSPNNTQNTFSSARLQQQSFQDQQLNITSPTTISLHEIEMIENVTVWIQLFSIVFSFIGNFLIIFGTCQIQRLTLNKMVINYLAICDLMYSFLQIFMVHRKFYGHRWYFGSFICILTTLSPCAISTSFFIITFISYERYRSIMYPLQVRLGRLKITFFIFIIFVCSLTLHFPFFIHMEIYNENGFTDCAFIWHAPLKKYWIALVFVLTYPVPILIFLYCYVNIIIKVSGRSHKSMPLRRNIHTKNKKLCITLATIVVVFVVTTSPNQILILWENFGNTNAVDARQTYVILYSLSSLIHLHAFANPIIYSFTDAKFRQVLCFFKQSKEKLRKTIMISMRRVEKPDTHHQALIILDEPHVIEGPLLMKDLSL*
>TCONS_00075539
MYSTTFVATTYVFFGIILILAPFNLVASSIIITSKGLKRYFDDVILLIIFIAHFSNAFVNIVFVIVVWINESDETLTIIGYVRDFIASQEIMFTVLLSIDRYVAVQKPFFYSRLTRKHAVLSVCAILSMTIPFSVWRIFSVSAYFMASLGSCIGGLFILAANTMLYRSVKRQCQSIITTLVEPTEIEQQKRRNNIRKRQLRSLKICIYIAGSYLLTWFPLMVTVVLQIILEFNKDIVFIMIILGFSNGIWDVVIYFHLNRTSRKRLFKLLRLRTTKADLESSN
>TCONS_00009855
MVFGNGTAIRDLKCPATLVYVDSQAFTINSIVVAIFNLVVAVPTIMLNILVIVAMSRKASLRKLSNKILTNLAISDLLSGLMVQPSISAILIIANSQTPLDVPCQLVIFTSVAGYTLACVSLLTVSFVSFERYVAIFYPFFYNRRISSRLLLIVCASIWIVSFVAIFSMYFTNQHALFFWTNLVVITFTYLWNIYVYIQIMRQVNKIHRDMQQRLKVLGTEKNVKNNSKSMRLAAVVILNLLSCYLPQIILSIWRSIPSYPLFVDGYLEYWSMTIGPFASCLNPLVYCYYDPEIKREVCSIVTRSRRKQDDFSRSYYGGSFESSPLPSSRNFTIKERMQVKNSSQNGGFCDDQDDPVRKSSKNDIEEDNL*
>TCONS_00003408
MNQSASTICNTTIIHIGNQTSINETCHQPPLLDHPNDDPLPFNKDLLRAFLVVIYSFIFLLGVPGNILVILTITRVKKMRSVKNLLIANIAIGDLISILWCLTTTLLGLFIDWPYGLNICKYLNTLSDVIIGNTVFTMVLITFERYRAIISPFSSKPTLRRTVLALTFFWIVSYTLIGIPLIKATRITYGGFWVRKMCSLIWPSRAFEITYRMGTFIFVFLGPFFIVLFCFLRIKLKLEENIRFASTSLRGRSTIKRAKKNQRLIKMLLVIFVCFTACFLPVNILLLAFTFFKRELFAWKYLIVFLQMVIAVLFLNSTMNPIILYLLSRDFRMGYIQQIKCLCPSNAKLQRAVRGIKRISTYSFRLSGKRNKSGRARDSSSPDDFDESSSSETEKTENDLLPCLQTSDWLMKSDESSPPRNGALFVMNKMQNTNNNNNNNENKPKKVSWSHYTSSLE
>TCONS_00022264
TLISGDFIDLSEERSQTPIMTSQTMDGVTVVVILSITAVLVFILNVFCVSIIVRNQQLRSKPSSILTANLLSMHILQAVATMPFYALKRLPETNSNFVCSGFRFFYILTFYIACFCVLLISLDRFLAFRLKMKYRTTVTSKRITYALALVWVYIITMCCIPFAFRTEKCSYNPPPQWVAFMLLVNCFLPCLVIVGIYTYIMVCLRRFEKLKNMKTSQSGGMVSISKSNKRITRNTMILVATYGIAWLPSIIFYLIQSLFPEVFSDSYYDSAEDQYISFFLKYIKFVEGITSPVLYCYLNTFFRKTVMDLFCMDTSAIRPEQSEFQTQAVIVINGNTSSE*
>TCONS_00050128
MSDKPTENRYSEFKEEIAFLHAVVFLTLSFLITVGNIFVILALRRIKKVKHATKIFIFSLSIADLFVGCILIPLRLNEIFYADWTRTLKWCQLSVSVNILNLSASSLNLMIILIDRFIYVKSPLHYDEIVTPKRSIIVVSLLWTFVIMFSFLPIFSKLAIIPSAYRAEQDHLCKYATMLKQDYLYMMCFSDLVPLVVFGVLYYKIYRVASHQINEIKKQGRRALSTSQMKTLKSRERRMTRMICLLIIVFYCCWIPSILGGFFSIYDGELVTQSFIMVISVLVYSNSFFNCVIYYIYNDEFKKCFRKILHLDGGDSNGTEKMKSIKLRQRTLSKLRLGIRTPHARVLENQPPETSDLNNNTTQHENEVEDIQLHVMDIPKTQSYV*
>TCONS_00010563
MSSISTSNSTNISDDGINSANGSLVSWLTVCVFIGLMSLIGHGLIARTVYRHPALNYAPYHLLINIGVCDVWFSLIIMLIGVFSGGDQVMLNTAQLTGRIAFICSLFTSSCLAFDRVLSVRFLLTYQFFARRRISIIMILFSWLAAGIFNGIIMGVEYRTDKDTLGVPARYSSHLILFITIFLTSFFICFTLFYIKLETFREIKKLTTLTTYLHGEKAEQLEDLRRRQKVNFDVTVVSVFSIVVVSVVGLIFFKLVILPSNTDEIWISVNWVIGTSYCAINPIVYLKSMRKLKRFFVRDVQKTWQKITRTCHNNVNPEPDS*
>TCONS_00050098
MVLEWFIPAIVLDVMVIIANFAQQLIIFRKWSSIDRIDHLLLSLSISDLISGLVMLLTDSYIMHEHLTGMMNQEQTAFSKIVDMCFDSVFVFSIFASIFHVISVAVERLWAIKFPRKYYIFTTFKMKCGTISLIWCLSLTLTVLFSALNILSTQEEIGTFIRGVVFAGSAILVFVTYVYIAYLLLQQRRKNKQTFSNESQDRRLRRLTILCLFIGISFVACILPITVGYLDADLYHHSSNLLITLNSLINPFIYFVKVYYESRSRRHSITRTRSDTNNALLDTRSSNTVTTDIHDERSEI*
>TCONS_00025770
TIQPSIGTLLTLVAIFVIIHQKGLLRRISNKFLVNLFMANCFASFSMVGYAALALFHIHIHEQRANLQLTHVLMDEEVIFYIVVVTSMILSLINRMAVTLDHLLAIKKPFLYEEKFTTKVFFIIVGVTLAIALTYFIALLVCYLYLPMKTVMLALQISFVSVIMSGFLVLNTVNYIIYGEARRQLRSIAGVSRNKNRKKQLLRRQYRLVYICIGIVLSFELCWSPCLIWFMHDLLGKHVVEHFQFVACHLICLNNILDSLIYGWLSRDVKRVLRRFFLRRLKKKRNIGTEMGCSDASSTTNSSTCDNLNKPAALEGQPKKPSKIRKMRVKSNRIESTAVL*
>TCONS_00061938
MSNNSTATTTQSPFLDVFTQREIYLMYIGYVIITIFGISSNLAVCFVILKYRHLRVIVNILILNLAISDIVACLSVYPFIFVDIPATGLRGRSANVLCGITEGLSVFFVVATVSLLTLSVLSISRYIVINHPLRLNWRLKKGSIKYIFTIIWITSAALLIPSSVSFSYNEEKQFCFREWAPGIHSFTYFMFTGLLGFFIPIFSLTFTYCTSVYTLWFKRSNVSNTRFSGSSQPPGNMRVKKRVSILLGLLIVVYLLCWMPFAIYWLLSAGIGYYDQSDEKLIEGIRFNRITVFIALCNTVLNPIVYAFTNAHLRTAFWYCLQCKKLNAVAQRTSMTGGPTLVSYTAARRHTIHPGSDIELRTMGRPREMTL*
>TCONS_00076230
MLGINTSSIEYKMVVMTSKASQFMMENIFPVAFVIGSFWNILIIIYFVKINAKKIKKMSSYHFLIVNLAIADLMTSGGVALVAYNLNNWRLGKFACSFLFDMFIKVCPTVSCFILVFISYIRYRVIAYPFERRINKKQCSLVCLAIWIVAILLYIYLFINRRLVKVGEDLQCVVENNIINKRFLINLAIGSLLDSFLPSFSMYRFYRMISKKLEADENSNTLQIHEQSRQRNRRAVRTIKALIMLYAIAVIPGRITDILLTVHLYVVINKFLTAVPLLVSFHHIMYVITSFCIHLNNILNFFIYARMIPGFQTFLLRLFTCGSCGSSNSIH*
>TCONS_00023673
HYNFTKKDTMNESRSTTPHRHHQPLNISLHTRCCIEQTLAPLQNMNTKSLETMNKLLAPCLPDSENRVLSSHGNKTNMLKDNLFGSIILTLVPSSEISTNHENTDHCQKYLCETPINQNMYPYITLLIATLLIATIGNIFVCSIITKIRSLRQHPTYKLLKSLAVSDLLVSLLVLPIKISMALTNNHFCSSINICRLYQTVDHVFFTASITHLFVIAIDRYLTISRPFNYRFAEKHYRMMICVVWIYAALWGVLSNVDFETYQFQSTFHIDHGKCQRKDIIFPRVLFIAVFFLPCLVMFYMHACVWKIAVDQGKKIEKENTPTLQFKRLTGVENSEKSSKQLLPKYLKQFSNSSSGKFKVEFRATKIILSVFGTYLICWAPVTIMTFMRTFRTFNIDKNAYLFLCSFLPNLNSCLNPFLYCLLHRDFINALKTVYRRLKFVSKHEMSIKHRANTGEIIRTRKANTR*
>TCONS_00019052
MINTTLSPNNNVQDGPGGFPKVELMTSSMILIFSLLNIGIFIIGLIGNILTILVIVSRKAMRRSIHYYTFNLCICDLTILLFFVPTQITTINDDLRWTNGINLCRVSYGVIPTGLVTTIATLLCISIDRAYGLLKPFKWRSSSRKSAKILITGTWTLSIILNLPLFFVIRLLPFGDGTFFCGEQWNPHYWHFYYWLASFVLTFAIPLVCIFILQLVLVYTIKFKVKNRTFKKQNQRMANMTVAIVLVFTFCSGMQHIMFFLSHFKVEMDKDTYLIVHCTGNLLVVLQAGINPFIYGKFRGDFSRGYKNMFKNVKPICKRLFVAEHKSGLINVVITPPSSESLHVSPDSEIGSSMLQIPIHRNYKYMINGKTIYPKKKGLREFRQKTQRIINRNQENKNQRHSVNKALVENKMLPGNVKLFDDMKLFLDVSNKPRCSFTRDLLNDTRETDILC
>TCONS_00042790
GKKYQSKIKRNNNTNNDIIKMVSTITSLTTLSTAIFNQTSNNATTTQSSSHSHGTCELETKTYVVLLGYVLIFFIGVTGNGLVLFSFRSFWRRGPVIELLILYLAFFNFLSSMLDPMMFGYWLVTCYKSWHLGWYGCKFVSPLCRIFTNISIGIILIMAIDRCRAIVFPFRKRLSRGQVHLLAAGAILLGFLSEVHHIVGSYINDNGLCSIVLVRTPTYLYPSLISISGRILIIIFVFISTTLLAHIKLNRSQHRRFLQRSCANPHGMTRRGRKVTLMLVVMSSVFSITVLPRDFFHLIYNASWGLGSGNGIILSPTMKYINQLLKLLQTSNVVYNVFIYSRMHETFRRFESCCLPKRYLRKMFTRRGSVMVRRDSETTTMTTPVHL*
>TCONS_00019367
MNFSNWNVTQFTNWTQPEHGHNLTHEFSTTLGIFFILLPIIAIVCNVVLIGTVVTNRTLHNSTNAFIISLAVSDLLIAMFVIPQDALFLLKGYHVGGRISCGFKEALFFLSLPASVLNLLLLTVERYTKIISPYKHRFVFCKRNTAIMLTLLWLYTIGVALYPILNPLVVHGYLPIFVFNGVCWLQFSLTYVFFQLCANFMAPTFITLILNGLMLAVAQKHSKSISQLSISQGNKQSCTSVSWVHILRNMKAAKTIALLVGVFLTCWLTFLITAIINVRCNECLRRELTWAANGINYTSCALNPIIYGLLNRPIRNALPFKKTRKLKHSVSEATKLLRNKIPKCDISSSWV*
>TCONS_00056951
FSETRNKNKQTNQGKIMEAGNLLVLVFLALIFFISIITNLLLLIFTIKIYKRELASNFYISGICLADMLSATFGIIPEFIVNYRPDFIDDSNLLCISAGLITLAFCIVTINLFGILAFVQALAIIKPFVYRRYFTQALNNILIVFVVIIYGLFWAVLPYSMNSKYVPDLDGRRCSLDWKDKDMKYYIIACTVIGLFVPVGTQIISLFKSRRQLMKRKNEAHAKRILGYEKFYMKISTIIVTVFLMVWTPYTVVGFMIVFGYYPSKIAFTVCAMSAKLATLCNPVVYYCYSQRFKRFVRQILTLKWCDPDDDLQLKRTSVERQTSITSTMCAVIANAGVYLPTIPESQGDSPQIVKNTNFKENGNGLVED*
>TCONS_00007917
MFESSQPFHNTMTTVVNTTLTTITPGNQTTNGTALPPGNNRLNPYAVIFVEVICILVFFLGIVGNSLVLIVFGYRWKKLKLFEIFMMNLAFADLIGTIVIPLKMLLELMELSFISIGHTGCKIISFLPMTTITVSSLTLLIISLDRYIIVRWPLRKPIEGWQIALTLFLTWTFAAGLSFIYLLGDRIMLYDNPKDHLPDIHFCRNFMPLHENATHIVVAFFIQLVIPLLAMSVLYSLIAVELRRVATCHLFSQNEREVGIRLKRNRKATFLFVTIVAAFYIFVLPSNIFFLMYILKAIPHDNMPKLFLIYTLLQMILMFNSCVNPVIYSNLHTSFRRSTLKLFCSCIFKRFKNYDWEGMGGSLRSVMRKSSRSVRSSFQSSRDLMSSMRRKSTESIYKRRQSAESLFKRRQSTDSVNNNIALTIRDRSLPNSTQPSPSQFSGKFRASPEFERCMIRNLQNQKKHNRLKSDDCFSSSDDVFEEVRSPMIQKDFPSPKYMTREKKRKVLNSLHEQTTLEEVL*
>TCONS_00067212
FSYAGNYTMQSNPNMTLNSTNETFDYHNISLIFSINNHQNISNTTQPEVTSIPQSIITIIFVFNGILSLLGIIGNLFVCFIIVRGRKMYTIANLFLMNLAIADMCVLVISYPLWVLQSLEPNSWPFGSVLCKIIPTISDAFYGVSLGCMTTISIHRYRMILHAMGKQLTFPQSKMIITGIWFISLLTISVPLYPVLRYQEFSPQGVVRCQSRWPSKTYEQCYQLFLLIFWYICPLLIILFTFIRIKLYLEKQMTYEWLQGSEHTLLIANHIMGIKKALRMLAPVVIVFAILMLPWNIIRLVSIFTEVHLVDNVHIYIMVSGTMLVANSVSNPFTYYIMSKEFRIEFQKQFWLLKVKLGIESNEHQKFTLESDKYGRTVVRRTASFLDTTSVADSKNGNFKRPRTATQSSDVLTPNISHRSPPSSIMNTYEPVNEIIRNAPQKNSTGGNGAYDLLRFTPPTLTPLNNNTTLIAELYSIEEENSTDLDSPECFVKNVTKLNGITETKFHAIIDSDDLKETRL*
>TCONS_00036349
MVNYLNIPAIVTMLVVLAVIATFLNSLSIYIIVTTRHLWKRNSSLLLMNLLVVHLFQGVFVFPFYAGKKVKQDFLPAQIFGNGFRLSYMLSFYGACLGILLIAIXSYMLSFYGACLGILLIAIDRFLATYLLTKYKTIVTRKRVKITLAVFWIYIIGLCMIPFIDTSGPQMKTKFDNSTNQTIEYEVKKFYVYNQQRVWVLFMLIVNTALPYVLVVMCYSFIAYRLKSLQIYHPTNIGQPVKKSKYAVNKTNETDELKPLRKKDVEKHKQVTKLTFILTLAYGVFWTPSIIYYPLKADCKSCFPENYEDSELEQYVGFITKYLAFLDAAVAPLVYCFMHREFQKSLIRIKSKLLKLPLPEPDVPSTSNDTTLLQ*
>TCONS_00007987
MFLSEEIYGKPLDIGGGTELITARNNTTSITGSQNEENGSNGGLYIGVVFFYTFVAFLGLLSNTFVLLTVFKRYVSRNTVNTFLCSLATSDLLMVILSMMDFATFLNGTWVFGEVLCKIQSYILEINFTASTLTLVAVSFERYLLICHPYMKRRSIKSIYKIIGAVWLIAFLICSPLLHGYAVTEEMNRESGDLYLRCHNTWGLKGELAFYSTYSAITYLFPFVLMAFAHWRISLSIKENNDRRASASAQSTLIKEKKSSVCYTIREESSSSTSTERTAVEEVEPTPAPPPQQDSPPSSKGLPKSFLRSISGLSTRTRSSIAADREIYRREKRVKAIRLLFVVTITFFMLWTPFIILRLLRDAGVHVNKYLYTFSEIIIFSSTAVNGFIYAFISRPFRNAFKAILCCRTHRDVVSRDSGPSMSNSEDNRLANRGNHSSRGSVTYSSENKNGNAPKIYSQLNANGHHHMVNDV*
>TCONS_00012631
KNQIKMIMNHTNNMTSALMYPFDMTTNHNTSQPVAKKTELSTVDYISILIYSCVFIIGVTGNILVCLFFKIDSQRMKHIQILIFYLAISDLCASITNPFLFIYLTVNQFSTWDFGLVGCKLLPLTWRSFTSISLGIIMVINIDRCIALKFSFRNPIPKKRINMIVLFIIVLSIVMELPYLIYAKIKVSPGGSKICNVPSVKVHGYAYPVISIMLIRDSLYLTVFLVTFIVIKRELNIKKNVGQNLPHLQNQARLKENHRVLKMLLLVATAFVVSVFPRELLHIVYTLTWMTPGKGIILTASLRKVNSILTAMMCCNTIYNIIIYAKLQRKFRKSVFDTFFSIAKPRKKQTSGSVRSYLSTRQRLLSSFNGGTTSTVD*
>TCONS_00019134
RIIVMAAPPDILQLSKSQVHSFEKFCCIYEALNGQKIESQIQTVQLTTNCFKSNFTPMVRWNQIFYLMYKSNMTYNEDKCMSMCREEANTISYFYHVAYILMFILTVSSNLLVIFAILKTTKLRSTIANLFILSLAFSDLFVGLFIIPIKIKKSLNNMHFCLNDEWCRFYITTDNVFFSISITNLLVIAIDRYIALHYTYAYPRILTRTRAKIVIAALWFYGIIWGFLANIPWDDSGNDAITINRGSCVLENSYYIYSVFVLVFSIPVIVMGVIYIRIFLIARHHANDIVNSTSLSHNNNSKQNGDTHHGDISLIKEKKPKRRSILKGIRSSFTSGFTRRHDSAQYYKMIFKASKTVATVYGTFVVSWAPVCIISVTLHACVECFGAEPTESGHKWYTVVFVNFLPILASMANPFIYAILSKQYRRAFKKILLGVYPKSFRWMREQSNSSSKASKKSYAESVLL*
>TCONS_00035648
MSRGILFFMVILVAASTILNTLVISVLARERKHKFQLRHALLISLAVTDIVTGLCGFTLESFSFSGDTCIAAGFLVTLLSLVSIAHMGALAIERYLSISKPFISIKISQSKFYAILFIVASWVYGSMWALFPWFGWGRYAYESLTNHRCSIDLVSRSPNIVSYNYTLLVFCYIVPIIIMMTSFCIIKREIAGMLQKVKDSTGKNSKSATATVKQERTFTVVVAVMLTSFLLAWTPYALCVFLVSLRIEISPDFLDVSAYLGKSSIIHNPIIYVFLYKQFRTGLLRLFLACFRIPPNSVVPESSFVGSQTEQNNRTSKTGL*
>TCONS_00002791
MLNNTTTRSTPIPNQQQNGHQIHIIDYIITIIYVFVLLIGVIGNLMVCLYFRLENTRLKHLQTLIFCLAFSDLCASFTNPILFIYLQLTHNREWHFGIIGCKLFPLTWRVFSSISCGIIMVINIDRGIALKMPFRDPPKKKHVRWLVAGIALIAVLMETPYLAFSEVVPYKGAYACRVPRVSVPEYGYPKLIFSLFRVCLYLSVFMATSIIIRRELYEKESLQSMFQKQLRHHENNHVMKMLFMVALVFIVTVFPRELFHIIYTISWLMPKNAGIMVNPTLVYLNSFFTCLLCSNTFCNVLIYAKLHHKFRKTVLSSFTTSFGMSRAGNNNCEIPNKRSKMLCWKEEKNVSNV*
>TCONS_00059326
MVSFIAPNNTSMLLLTTSSISHNATHMTQDVGGIDLIAITAPSTVITALIIIINTFVLALFLSKAKLRKSTTNKILLSLVVSDLSTGVILLLHILASVIPTFAIAQTPATRSVRICLDIMTSWIQLVTMGNLALIIFERFITLIHPYKLEMLLGRKRITLAIQTIWGISLLIPCIQLFWVYPYMYRTPTHAEDEQTAYIDSVFSALTIFIFVLIPMTAFFIIFIRMFREIQRFPTIELFNKKQEERRVLKIFAVMYLFFAMFSLPYFLVRLLMDLQEAGHYRVTYLTYFIVTLMKSVPPLLNPFVYVLNKPDFIRELRHKKDTLTNALDRHTRFSSFITTSRRPSNDPYVNKTLLNLQEINNNNREILQDSDSTSAFHLTSRRTSSDTSDGLSVNKLSPKPTFILVTSTSSPSEVKL
>TCONS_00015097
MDFKTFLFMVLSPLTACLMIILNIIEIWFIFKHKIMDRVKSTVYILNLAVSDIILGVFVLMVKILKLAEQNHGVDPKYRLFFQLKMVYISLYVSVLTLAALTVERVLAVKKPMYYNMLEWSKKCIICVAIWALTVLAIILHNIAVNDHEKEYIKTPLVIFITAFLITISYAVILRTLKRRTLRNAQQNDTAGAQDETKKKTFNKAEKRFLNFCIKSFIIFVVCWMPLAAYGVCYASGFITYWKYKDLFDXGGFITYWKYKDLFDFVTHIIAFWNSNASPIMFLHHNRGVLRKVNTINSTSTNGTRASRITTSSSEA*
>TCONS_00073944
MFNTTILFINIPVAPEGRFTKIAILIIIDLLAIFGNSLFLFAVCSRRSLRHQSRTYLYFSYVSLTSLITALFIIPFPIITLITKKWSLGSELCYLNAFITTFCLTSCVYSITVLSLHKYVTIVLPMKRRFSQKETLFHCFASFLLSLIITIVPFIESHVYFNPSTGLCGLYFIKKKTFYTSFIVCACYAVPTLINISIYVQIFRALRRHGRRLQFNSFYSRASVTAQKQTAKTMYMTFGSFLIGWTPFFVYAILYLAQIVKPTSYLLVVAYICGFASSAANPLIFIFRNMRLRNSWSSILKKKQVPRVKLISTVSKYGLPSEASSPPCYMTNTDISDNVFFENNNADDGDDNTHENKSKEMLQNESNFLRTSTNAFNYRSSEAKKTFQTNETVF*
>TCONS_00013043
MISPIINDTLMVKRNISFNDTLNRTTAQPPLSTTLLPPRRLKPYSNEFRIILLFLYCILLICGLLGNLMTCVAVITVKTMRRSIHFYIFNLAVADLLLLLLYVPTQMIFVRDYMSWTMGKDMCIIAFGIICLCLSASIGTLIAISIDRYTGLMRPFDWRAASTRTSKIVIPIIWLMSAATAAPLAYHGNVGRNNDGSMVCYEDWTLKDMVIYWTTIMVLQYILPLILISGVHIHMAIIVSRQQQEAINELHKRMIRMVIMLLFTYSICNGMQHINFYLSVYLHIHNESFGSYLFLFSNFAISLQAAINPMIYGISRNDYKDVFKRFFKSYTLEVMKVVCRIQSHEQSPTNSNSTDVQSTSMLLETPQMLKKNFQTTTSLLVTNNNNAEIFELAPDTTAPSPGLKQNPSSPYLQIPKRQTRKISLRFDTLRYMPDQDSHMTRTRSSTESNPTRTRTRTRSNAKKQDTLADEMVPQLITSNQNHPIIVITDYEKNDGDPEGKYGTIREYDYTALERPSDGHLGRAVQKHSMVPQERILNSFDTRGRDCNNNRQFQKQKYKDNNFHTCYSLPESSISNHRAPEECNNNDSVPEMESNSFKTRPPFQHSTSNNFQQRASECVKSDFDFSWSMINPNSRESVIISLLENANESRL*
>TCONS_00040103
MDWNVLRLSLSIIASLMHTFGFIVLWNVKQTNPYLVMQRFYLLNLSVAENVHAIFLAHYYGFKLVGNERWMNFMMICSGGGSFIWFLLILIVLTVDRFFTVYLNLRYLKHKTNRRTKIVLLVCFLISFILNVIFLITLPNLDRTLTVFAMYIWFPLEVFFIFFLVIIYAYIIWRVSYTRTTVLPKNKESPVENHSEDFSSTPSRVKPEVTVNNNVSQANLPNRESPLSITELPSTICYNQDIPLSPAKPKTSKQVQKVTKKHMKQYKRSRTDMSKHKKAILVPAWLVTTFVIFIAIPDVGYFITVTMMRMPRPFALKVAAAFYPVGIICDAIIYIFFVKEVRTYLLKKIKCC*
>TCONS_00014765
GNFIMSQTHLKMAPMTYAEVCLGSIGALLNSIQIIYILCKKRKSNVERFLLSISIADILTCATSLIAVVFSLKIKNSHIITSSIDEVNFSLAAISGLNVTSLTLDKYFAIFHPFKHRVVVSGKRITKFLILLWIFGLALGSTGFSLWWEKVLDSFNIYFLYAAVILACVTCIFVYGSIMTKMCRCGAVKSRTNPSNQRKKSFRTLMICFITSFLFLGISGPILYDMNGNESPIIFTFLDCNAIANSLAYFVFLLVNFLCSSSTSTTEGRYRAVCYAIQCNSITLITD*
>TCONS_00049029
MSMNNVTISTAALDTPNTTLLPQTATCFHIMDEANMTPHFKVTYITILAISFIFITVVNTFLVIGLKRAYTNLTLSKKLFLYLSASDLVTGIVTIPYQGVMVIYGSSASCFQVQLQSFTNTFSPGLSMFTILTISIARYISVIKPTFFKSHANSSWVSVYMFGQIVLAASAAVWYATATTRVHLGSYLVFVTGVCFVVIGGAIILNVFLFIKLRSSHDSTKKDYQKEVIKTLIIISVILFICFLPNGVVFALVGYYIMADIDNMELYTKLIPWVYVPILLNAGLNSCVYIWRDKKINRYLRKSIHNEQRRLSNKFNPLSSPLPITNKRLEAILSDHANRDSSYESYEHSE
>TCONS_00002046
ATIYLNKTHHEIGENGLNNDNPIQYPLIFWIFLGMESLLIIMANAMLIWLFANNRPLRTQQNYFVMSLSISDLLVGLTIAPCEYCALLRIMAKGPSAGVGQCSLFCGSVLSFNMLASTFNLVLIALDRFVSIMRPFEYPKYFTKSRARLFIFVAWMWTFFCVCMPFAWQINPNIDPMARAKINLYYGITLFSMVLILGLLIGAAYFAIIRTIQSKMKGVKGPPSNKKGIKVCVMVAISFFLCWIPTCITELIIVDQKVYPEAAWMNTAYFILLLNPCLDPLMYAYYRRDFRRELSLLRDRRWKSVKTLYDRFVMKTKGSANSAECEHLNNNMSPRVTFVTDTTAMCDNL*
>TCONS_00025376
GEEKLREKFAKTEMMANVGGHSNLTMTRECKTRMADLTTPTTTIYGAFFIMGSVFTIIANSLVLIVLWMPGNRSRSNKILTSLAVSDLLVGLVVFPINAYQVLDVGGLINCPVDYTRVYFAVFLEGSSVLTLAVVAFDRFILMTKYNLYDKKSVKHLTVGLIVAAWLIPASAPAFRWVGRVPYLVFIFVIFFAPFFILLASYFLIARALRAQELLLIKRRKESFIVDSSTTPGDDPKGENTGTDIPLDDIPEIQTPADSKRKSRVRTEKAHIKLAKAVIWLLVVYFCCVTPKNIWIIVYLADSFEHFWDVHSHQNYYIFAMLAVSYNSFFNPIVYFWKNPQIRKGLKRLLRQSKNRLASMTIEV*
>TCONS_00039587
INKTSMNSSITDNHCRILYQNATQSEITCCNFTKPHSNTTINNCTGNTKNPFGDWPPQPWNSIYISLMIIVILLVFFSNACVIYKINPWRKRKQHSNIELLILYLSMSDIANIFFLFADIYENLTDFRYWPFGWFGCKVIYPSFNVSLCISVCILIIMSVDRCRSITAPLKSKFSRRSIHLAALISIILSFAVNWFQFEHHTYEQEKCFVRRHSNIDFLQNKIIVTCVRDLIYFLVFTLTAYWISNSLRHHNLLDTKQNRKSDVVMMLITMETVFGVLILPYDVFDVAMMISRLPGSSPIKFTERIWHIDRILAILQMSNSFVNCFVYAKMHKYVLKKKRNASNSSAGTVATTNGSRNENRRGSQDVFGSSVNPNYATSIFMDTN*
>TCONS_00000429
MEEEKIKRSIDLAIGLIVALLNVAEIIMILRIRRKKKIYEVVLLSLSFSDLLFGLSNGAICVVVLGEWQNEVILELTTSTYFLFVLCSIFHLVFIALDRLWAIVRPIKHNIFMTRKKVYIILSTIWMLGIVVTLALHYTNAKGHLFQDQYVFELVEDEDNHHNTTTALTNTTLTPLSITTAPPITIHHISNLTLYGGNRTMRHRTTRQLPSEKPLQFRKILLADKILVYRKFMKLLLSGFILGADILLVLIYLLIINRVWLAKKKAKLPHQQKTSHNKVNLVCVFVAGSFIMFTVPYVLNRIIYGKVEFWVNVILVSNSGMNSIIYFFRNRCXWVNVILVSNSGMNSIIYFFRNRCEEEVKKQRKKEGVSSSSGHHTNLADSVDTTPLATPKQERIIMKKI*
>TCONS_00078466
MGGNWTSTTEHDMRSGLKWAELVQYRAGVSRIAIIIIAVFAVVGVFGNSMIISFFVKKHWKNIRKMSSYHFLIIVLAVIDLLMCFALTYCYYFEWEFLLWKLDNWSCEYGLTYLKMGFPNLSYWLVVFISYERYRNIVHPFDGKTSRLKYTAVILLVFASTAGLPFLIGTMVKQQIIVREGVNGEQCNNMNPIADTTPLKFHGTWTILAIIKFVIPISLMIHYYRKISSYMKSEEKNSQNVGQVFERIRKRNKRALKVIRYLGLIFFFSAVPARAFLWFYLHIISYVPNVIEVYDLEAISVLGYAASWLVTMNNILNFIVYAYIMKDYREFLFNCLTCGL
>TCONS_00025769
SETRKTNRINIKTMQSTNNITGGNNWTVYQNNVYQFNKNNTTMGHHNNSLNTDTSNLTHFVVMTIQPSIGTLLTLVAILVIIRQKRLLRRISNKFLVNLFMANCFASFSMVGYAALALFHIHNHEHRANLQLTHVLMDEEVIFYIIVVTSMILSLINRMAVTLDRLLAIKKPFFYKEKFTTKVFFIIVGVTLAIALTYFIALLVCYLYLPMKTVMLALQISFVSVIMSGFLVLNTVNYIIYGEARRQLRSIAGVSRNKNRKRQLLRRQYRLVCICIGIVLSFELCWSPCLIWFMHDLLGKQVAGNFQFVACHLICLNNILDPLIYGWLSKDVKRDLKRFFLGRLKKKRNFGAEMDCSDASVTINFSTYYNSNHEVNRYSTAF*
>TCONS_00036301
MIQFPTQQELPHARKLKLDYHYHCCFFLRRVQQIHHRFEITEMQGKSKADYEFQDEDDEDYERDAALVKKYTNQSATPLSSSHDGVDPLLVKFLQELNNHTTIYIKNPEPDQEEKRTILTDFFDGDAYCTPTPNDFYPCEDLMGREWLRICVWVVFLLAIFGNITVLFVNFSNYSKLDIPRFLVLNLAIADLLLGVYLGFLAFVDIKTIGDFRSHALDWQFSGSCKLAGFIAVFSSELSVFTLTAITMERFLTIKNCMYIEKRLTKNQVFLIMGFGWLFCSLVATLPLINIGDIKFNDYTKYSVCLPFETETLASRIYLSCILGLNLLAFTIILYCYVKIYLFIRNSHAWNSGDSLVARRVGILVFTDFLCWFPIALIALSAVFGNPFIKDLWVSKVITIFVFPLNACANPFLYAITKKRFRKDIITATRRLKDKMMNKQEIRKSLLKLPIKGSLTYSTSVRRESSCSFLFSRRHSAKQDSESSKQFTRQTTPCLPPSSFQQSFEEPDDEDYQERLTTV*
>TCONS_00075625
MAYLSNNFMSTLYKQYIHNKTDETLSSGQISKQTPEESLDIPNASGSFYLLTSANTTVIVIFSCVLLTGVVGNLGLIFAASRMKHKIRILTNQFKLLCGINVITSFFIPTLLIYQVINDYQRWEFGNFGCTILPSLNQFSITASQGICIMMLLEQYILMTRPFYQSPANLPSKNILSWCFVIIFLAVLMEIPYASTLKIIQNEEINTCLSVGAHGVQLAASSIHFVRDAIMLAVTVYLLLKCQKVISKNLHMNSTKTNCRRNIAGVIALTQLFLVIPSDFFHVFVQSVNLTHKGNTKWQNKSNRLNDVNTVFEIIQMLRLVSNVFIFLFVLMKNCGTTESTTNVVISTEQCEHLREATSFPGFSDGKRRLKNKLLVKIIDEEDPYYLTETSSCASSNF*
>TCONS_00005595
GVNDYIFSSLYAVLFLIGFFGNIIVIFYYGFIQRRSSNAHQVLKIHLALADLLVCTFVPVHMYEDYVLKRHIQNTVYRYVTAIPMYVAVTVSAWVMCCMSYERYRKITRPFAEPISKTKVCLVCACLWLICMPLGFEGVLEIEMPELLNDRTFFYFHIVLLFIECIFPILFMTWCYRKIEKTVRTAWVTLRIRRQQNEIALKTLKHLVWVFAVCVTPGRFLLVVLNVVAGWTLANRRSVALTYSIQFAGFLFYINNAVNCLIYVSQDKKFRYWLSRQKEMRRRFSIFRKNLDRKDMEELHMIALMMGRRRDKKSSEDNTTMSLKSFVKKTSRGSYDSAAKRLSRNSFETTKRMSVTSSDTKALKEEISVEI*
>TCONS_00065422
MERLGSSTNITHLINTINTTSITAFTNHSKNNTFRRRGPKPFDPTPGNITELIVLAVLCVLILLGNALVILAFIKGPRSIRTYTNYFVVNLAICDFMVGCLSVPYWMCVRLQVVGPEISHYFISLDVLFGTASILSLVAISIERMAAVRHPTHHYNMSSRPVFAAIFLTWFIGFILFGIKIWIGLTRMEEYTISIFIVSFALPLAIIVFSYIVLFKSAYSLQRADNQTRAQSIHRDMQIAKTISIIVGLFVLCWAPFFGMNLLFIVCMRCLSIQDFVLLVSIAKVMHYSNSMMNFFVYAVRSPEFKRTFKILLSFDCSTDNLRHKIRTVSGLTRLRGASILLKRNNNNAESCADMEKSPSTNNHGRNEEKPALEANEKSFLMVPKANGKSASTDSTGLSSSANSDTMLTDLHDSSYTYPYP*
>TCONS_00019632
MLYYNNTTFISNQTTENPLVNTLPTTRSFPAFLVVYLCFGCVSLFGHALVSRTVFHHVTLNYAPYHLLMNLGLCDVGYSAIGMLILIISTLTDSTMDAPKAFCRICFIASIFTSSCLAYDRVLSVRNLFRYQHIAQKKVPILMITFSWFAALFCQMVIMIFEYAPSTIFSYRGSRIPMRFSAAFINSLIITSNSIFIVYCLLYARQVAKQELARLGGLSRYLHGETAELYFSLTRRQKLNNDITIVSIFSLATLIPPNITFLKIFIRPGDNDASLLLFNWLIGAVYCAINPFVYLRWMRKLKLCFVRDLARIRRFINVKRNGRVRPT*
>TCONS_00036492
RSIIFIIIFNSIVGFISASDQSKPLNNSIIKTHNHQNNNSQPIGASKLDDPTLPEASNLDSPTLNGASKLDNLTLNGVSKLDNPTLDETSRLDEPALSETSKLDDPTLPNLNKFSLNKTMLDRICNGQNNTTRNNETGRQISIDRAHQAISPNNYGTLNSSDSDAEDLVNYTSLKDDNEYNTNASKILPNSSICIHHRRRQHRQRRIPSVFIIIIIIIEIVIFIIGVTGNIMIVLTILTTKSMHSTQNFFVFNLAITDLVTLVNLPMKIWQQLAPYLLLPGWPFGEFSCIYVVPIFDIFPSVSILTLVAIYIDRYRAITATLATAVSLKYIILLLAANWIGNYLVVGLPVTFVMTYIAPSQCMANFTSASLRRTYFTLRTVLLYVLPSSIIFFCFVRVNKVLGNSMRFLQRSVTGKSQVVRLKRQKRVMTMFFVIFLTFVICYFPYNTLTIVYHYVPSLGQYPELITSFMHVAAMLGIAYSACNSVILYHLSKAFRVKFQKYLPFLKCFTRLEKEDTIDNHDRRHTTIEDLDDGEETKTNRRFSGANLFSSKGGTFKRRFGPKRPHHPNGETQEHELLENNNITNHDL*
>TCONS_00009540
ANITTTLQPTIYQPSHLMEQLFHLHDQGENISRTNLLYGCDGQISDTIPPPEAYTVATVIFLTIIVSVFGNSLIIVAVYRIKLLQTPTNALLCSLAITDLLGPIVRLLSLGIAMVLGKWTFGCNWCVVSSTLGILFGAGSINHLCLISVERCITINLPYKAKQFIHKRSITVAIFIVWTVSIVCSLLPFFGVGLVRFTPTMLDCEVYLGNEPKLGLVLGGVYFIFPFTVMVIVYTLIFCISVRKQTKQMFTYSIGRREEKQKQKMKAEMKALKTVMIVVGFFFLLWLPYFITSGLEPFHPSMVPSWWKRFSFILAYMNSCCNWIVYGVRNKQMRNAFKSVLGISNKRRTSETSEKSIASQTKSTRRHVFKCQDFNENNSNS*
>TCONS_00004675
MELKDADIYVRSGIYGFIMIFGIVGNIFVMFFFGFKMKRAANFRWFVIHLAIADCTYSIMTPVQMLYLMISGGEWHLGQTLCKMTYIGPITVNVSALILCFMAYERFRAICHPFKERLTKRFINMIVFGIWFLCILLKVPVMNRLQIYDEHCLLLSSNALEHVLIALSFLVFESILPLLLLTIFFFRITCALKESDSFRNNVDTSTVLESRRRRSSTPSFYSGMGAPPTPKWKPPLSPPPLITLDENESEGSIDYINFTHAHRRGRQSELKQPKNGVHFAFHRGRLYSGNSSCPDDVFESLSEADANDSNTKSVFNSNPSSSNSSENLVRASYSHLKKFVKHHSSHRPSLDVGRRFGIRNKKDRDIISALFYSVLMFALTSVPYNINYFVITCIYLYSPDVKNIDQEHGKHLVMLNEWLGVLMLSGSIMNIIVYSGKFPQFRFQMYAWISGIVNKISGHKPRQEPLRQPRILKSRSSMVQTFLSEPEKSRSDNTRNQNDYIK
>TCONS_00025047
MNKSRGADCLSKLVPHPLILNIITCILSVGMSIFGTVGNSLIIWLVMKDPLKKLGTPFNYFLVNLAISDLIIAFVTMPISFYVHYQEIHHGFISPVWSEILAMSYFISAHVSFLSLLALSMDRYIAIVRPIKYRLYLSWSRCIKVSVVVWILSLTLPFAYFKIGYVPYLMYYGNTSILIGFIIMITLYVRIQKFLHNHHEQRLSFNATNSLRREAASRQIERKVTDVFFTLTALFFVTYVIAALINAVVHLCQTCSCDTSHILRDAQFLLVVLNSCVNPWICTIRLRQYRESIKDMWSRNRITFPCLDSGDVIENNLLEPLVVDDGTQIDEDDSE*
>TCONS_00019115
NNNMAPILAFNKSSVSFIFVFFVLGTLIFIGNAMVCYAYYKVKMLRTLTNKLVISTAISGMLIGVLFVPFFVVLDDVLADAIQVMPISSFLASFLGFSMLFNIAALTYERYVAVFRSLEYNSLVTNYRVNRALIIVWLIPLFLSTIPTIFPFMVADHASLYILFKVYQGFLSCVLSLIFVIFFVIYYKVWRTSLIHIAFDRKQRLSLASTRLSQQIHEFHQKRDSISRQCFCFPRRKALLNDRFPPANSPGFMSDNEESEQLGERDGLVFDTPIGEESDSMFGSGAGDSSADERRCSITLNGVLVSNENSNMTESNTTMPVSRRRAKVSNATKVVNSPRKLSVDWQPRTMKRLATGSKRKRKSSAPVYSGMTGCPPIVGGEFRRGPHLIEKCRTNKRGGSLPSLDFHNLVFELKQIEMRRDKTFKDVLSSAARQKNESSNSASSCSPELSPETRLRRSRVSFASTESRSLLRRKSSSFYKKQIRGIIKKTESRDDPRRLKNAPRQWRTVAYEPKSSRNKFLKSYSMPANPLVEKIFKKRQVYMDTVGMKSGKSWPNPLTPPVNLNRKATKKIFKRTKTLSQFEPPVQQNHDDMDTPSEQSSIASTPGNCTPTSTPDFTPRRKIKEISFESDVDMTSPNSCVSPTTPSPASILKNSSFSPGECSQKAASSSNTTSFESGRMTPIRCSSPSDMPTLTEEKTSNTSSPVDSDRVRKKPIPASVRRAIFRLRSLERSNSSTSQTNTFDGGDLTPTKMSPLLYDDTDDALSTRRRPSIASSVVSRFTKSRNSVISQAKEFLHEIKHTRVIAVIVLINALCWVPLIFINFADAXTPSPASILKNSSFSPGECSQKAASSSNTTSFESGRMTPIRCSSPSDMPTLTEEKTSNTSSPVDSDRVRKKPIPASVRRAIFRLRSLERSNSSTSQTNTFDGGDLTPTKMSPLLYDDTDDALSTRRRPSIASSVVSRFTKSRNSVISQAKEFLHEIKHTRVIAVIVLINALCWVPLIFINFADATGNRDLVTPTLNLISDFSFLLNSLLMPYIYAFCKHDFKTIFRKKFNCVNCRKKRY*
>TCONS_00034349
NTSLLFPHSNTGKKGSGKSSNSPVKLCLQDMDISFMCGVCLPFSFRIIFTVCYGLMTIFGGIGNVISIVSIYKKYQNPNDRDEIDLILLSLAVCDALVSITIYPGYPWLNFWTFDEFDSFPNRLFGMLVLSLTSTSSLTIVLLAAIKYLKISRPSTFENIITARRLRAMILMCWFLPLLAFTPSLLDKELVWTINVLSFIGTLITLIALPVFCSLILHVFKKSRRQVEEMANSTVQQESNNLATERISNKLVRRALWLIGVYFACISLTFFSITCYSFGVTNEGYLYQVTNVFFLGNSCANPCIYMYKDKKLRKIAVNYFKRSQRV*
>TCONS_00035289
DYRNTIKKNKSANNSNGIFNKIQNNILQTCHHQQQLRVTMVINTSSSNTTNTGIIPNNEWTFFSLQITGFFTFFVGFPTNLIIIYLVLRRRRLRNPTNYFVCSLAVADVLVLIWLLIWVLGIHNILSTVEVKKFIIPTIDIFLGVASIINVACVSADRGIAVVYPLRYEFILTKRRSVYAILFVWCYAFALLIAAFLRIRYQNETFYAVILYVGFMSYFVPVTIIVVSYSIIFLVIVRKLKSIRDLERVSNAVANQNGEQNDKKKRRRRKLLRELKVTANILLIVLPFTTGWSYFIGTHIYEHAYQTIIKNDAHNIAMIVIPWLLSGLNPIVYLLLNRSLRKAMVETVKKLCHDSASSMEDGSFFSTFSRRASSAIRRASAGFEEGGLLHVPKFLNRRRDSHTSASTPSRSSVDVTKEFNMNAHALYDVEESADKEKNSSVV*
>TCONS_00052460
DNSGEDNSMTSFDCGGVQAPKAVSIFSAVTSLLLCIIISIGNFLIIWVIYKDPLKKLRTPFTYFIVNLATADLIVGMITCPIYAYTLILESLGSLSDTMAQTMHMTFFISSTASILSLIALSLDRYIAIEFPFRYKLYFTGNRCRLITIGIWVLAISLSWIYMKVGYISHLMVFANSSIVIAFFIFIGTYFRAYRFLRQETQRYRQRAITIMSTTQEHLNRLNNERRVTRVFLTVLIVFLCTYCPATIMIYLLQSFPSWDCTTRHWIRDLVIFFITINSSVNPFVYTIRLKTFQTSLRLVLSRGESINRQDRHSSVSSSTVMTHDLHSIKRDSGSTLPHHL*
>TCONS_00041414
MWTMNHSTLAPTIMTRINQPIRISPFNLVTMSLLVAIMIIGCFGNSVIIYVFAYKRREQIKRFERFLLLLAVVDLTASLVIPSSFFYLTATDFRRWDFGETGCRIIPSLLQMSITISHGVLILISYERYHTLVKPFNPRIGRPIILVWLLFFVFLSIGLMFPYMKTLTIIVNEHYQIKTCMPDAQRISLLMLSSSLQVLRDIFAIGIMAILNQRMNHALTKQQRNLTWKREKMSRKGRALLRRVIVIFSGLTLPVDIFQAVFYSLVFAGVPLSKTSFKILSHINTLLNILQMGNSMVNIFIYSRMHDMFQLQWCRATTRSNAHRRRITQSEYLPNDXTDRAIERAQTKDYAK*
>TCONS_00010662
GEQTNNFVNENEKEQKKVTNRRRFHKKIKMAANDMLSELFKFHAQIIIVLTCSLSILGSILIITTYALYKDIRSPSRHIIVCISIADMFQAMANLYSAYFVNQKDEHFMENCIIQSFVGSTAINCSFMWTMMLAIFLFISLDREKPSLAIRLIHPWFHLISWLIPLFINLLALFLRKLGDNYDSASAGWCWIRMDDAHATLWMFLDGKGLELLTYIVIIVLYTKLKWHLQRKIRKFERSESFNENLTRFSLKAAKQVDKKIILVPIVYILLRIWGTVRFFMFIAGTDDKKYRVVADVFIVLQLFGDNLVGFANCVLFCFLTVKIRRHLKSSLSRMYIKCRTCYRPDEFSYMDISSDGELSEDMSLSST*
>TCONS_00051949
VCQIIIHNMDTVRILKFISLLIIQLIAVFGNCLMIIVGFKCKSLRNFQNAFIFNMAFADFLQGALIMTSALINIYYGHWAKGYTACEIFGILKVTLTLSSVYSLSGTSILRYFYVVKRTKRMNTIKKAATCIVASWLICIFLAMTPLFNWGILGYEDGKEVCTVLFHLTTSHTLVVFITGLFLNVIIMVVCYFFIFLTLHRTNKRMGVNSTVSAISKNVGVVASPTGSTISSIELVANEHALINSPPLNGSKSDMKRYDQKYNDYKTCVGSVIQNDKTQAQQIPPKSLITRENSVPIDNTRNNSAPGHKRARRASSFQNIPPTEMNLLKTVVTIVVVFICCWTPYVLFNMIRMFGSSDDNNIADTITMWLGFINSAVNPVIYGVMNKQFRNAMKEILCLRKRSSVYSPR*
>TCONS_00050078
MEAMTGTDHSSINTTQNFTKYDDSPPIPISIPAIMPGHLPPFLPSNKEDQNNITEANQRGHSNMEIIIIFEGAFIVLVNLFFLTCILLKRKTRRMKETRFLLNLQFTHVLVGVNSFVYYSKGYTESIMIANLLLLQVFLGLICMTLERFLSIIYPFKMRQSSTRYHYILISISWLLIGLLTALGLVYFEDITGHQNNDNHVFLMFSTALVSIAILLLAFTNFKLLLIARKHFKEIGKTLVREKTEICKRNSKATYTCIIIVASFIILWLPQLIHNILSLLNIYQAGKDRLMTQIVWLIAMIDSIVNPFVHMCFNRGIRQMVKRMSNRKSTAEPNTITKHNNETVSSKHTVVSKDRVRSHIENVAE*
>TCONS_00028566
RLFQQAIQQTTMEYGEFIFVCMSPANAATAILLNLLVMFYIWKMKLLAKNRSIVLFVNLSLADILLGLTISAIKVIGTFKLPPDHILNLVKQYLASSFIQISLLVSISTNIIVTSERLLLVKQPFIYRQITKGHRVLICIAIWIITILATAGFYFTSYTYELQFIIISTIIFTSLPWPIICFVWIKIIMKHRLSSKNQADKNDGPDNVATASRNKEEEKFLTLCFRTFIVFTICWVPYASFGVALYFSYSVEHDAIWLDIQYTVHLIAFVNSTINPAVFLYTTGLKKKIKQFFCSPAPLDYSENSVSQQTIDTTL*
>TCONS_00070637
HQQEKKQHPKTMDITTKEIAFVVSFTIIFLVAVCGNSIVIYVFRGRPRMISSMELVIYYLAIIDLIASIFNPLLYIYWHLVGFHSWHFGAFFCTLFPSIITVSLTMSLGLILLITIERCRLLVNPFNKIFTKKRMRMLVCLVLVLSILNELPYVVYNRVQEQDLVENRCFNELRNTTFSAERSCSIHSNLKPFNLTILNETFQCVQTACHKYSFCAPLNTINYKYPRIVTLLLRDVIFLSTLVVSNILIYRALKDTERVETLKRLSATTADPDRTLKMLFLNALVFTILVLPKDLYFIVYTLSNFNEEILDRDTGTTINSALKLLQQCNCIVNIFIYSRLHASFRHKIKRTFTKK*
>TCONS_00074312
MCLQVFAIIPNTLGSIATVFYILSALMAALGNTFCLIVLWRPSNRTKSNKILTSLALSDCCVGYMVTPMAVWLIKNGWQMTSNTCVVEDIYMVLGIWMVGCSSSSVVFIAYDRYLHLTKLSNYNIYMTNRKLNIIIASYWCIFFGLALGCVYNVYYFVWANFCFVLGPITALTVCYVIIWRAVKRSRQRIANAASGTSKVNEQRQVKLTRKVTLLIACYLVFLLPMLAWLIIVQVNTNNPGTISLEVFTHLFLVVSLFGLSNSCCNPVIYVMSDPMFKRAFKRMLGKTNIHSEISTSQKSSEP
>TCONS_00067886
MRTLANIKIRIPAIIVSKSRKLLKMMTTYNNSSTRQNGGISNTNITATEALNGLSDGLSLATKLSILCIILTFALLGNVILIVSILKTPRMRKSLTNQLILNLALCDVVIVITGIPGEIINQTLGTWVLGEIGCRLLYPVSTYAVIAAVTTLLMIGVDRFFAASYPFRYRTLKSKSHLTLVIVHVYALACVVPYAFHLTLTEDDGVIICDETWSDSTSTIYTIFLFVIQYGAPLPIIVALYAKTWIRIKHQNDSVIKNAESMHRGSMKRQDDRKRESGEYARQSLLSVDDNSLAPNHSTRRRSRSLLDAIRESFISLTGEDGEHSHKYVSQTAIDRHKQTTKLLKLFICVILVFAICMLPYHIIWLNIAITGKSLLSNETHYLIAYLLTYVNSVINPIIYGIHPRFRILYKNCIKEVLNCCTNVCFKRQFYETEEIRGSTADSVYSVWTPETFRKRISRTFSTGSKSSLKKRNKSRSDSLPKNGTSRRRSKTVPPTNIPVKKRSLTIPQITVTDIEHDIGDVFTDENRLKVSVSSSCSSENDDVFVTNNQALTEYRASFFNSNDEGNSKFDQRGLLYIDKDFVMSRDGLLLLETMSESDC*
>TCONS_00008852
MSLVFILVLIAAIQNHAEIIEPQNKKTFERKINTTPSYGVPYAYKINTTSSDDAPNSNKSNVILNGGPCQRKPPSAKDSVFITIFSLIFIVGVTGNIVAIVIIVLSKRLNSMPTNLFVVALAVCDIGAITFVIPIRIDNLFHSHNFCFNAHVCRMFTFTELLFHSASISHLFVIAIERFVAVNYPFVYQRVMNRTFTIMLSLYTWCYALVWACLSQFNWEDPSNRSTWFYEDSRTKLCLVRNRIYFNVSLIMVYILPLAVMGGLYLSILRVALKQARIIESLSVHRDQSVKKQRREVRATKTLAIIYGAFTVCWLPVSLISLTVQWVPHKYREFRTDFPKLSEVIFALFIEVLPTLNSSLNPFLYLFFNKKVRQEMQSYYERFRNISPTFQMDSDSSIGQVAIRSKYLGDNSKLSTNFESNSNHNQSTTKPTEEQNRQNIDELNPGRTSSVRL*
>TCONS_00064530
KEQRERLKDSRKLLQKTSFTKMEQYYTLDILETSLYSSFQLAFFIQSFLVILSNGFCLYFVLSRRSLRNRCSSWFVVGLLFSHVLMGSAFIVYFILTKIEGGVREMLNEYQVKMREVAFISSFIFLVIVSLDRYFDIKRPFYYVSLTWKYPSFLLCGALFCIFGYFAFVVYTDQMDTTSTCIVAVSTMSVFSAANYTLFQDMKKQRRKIIATVVTSDDQERIETLKRMKERHLTSLKLSSSITLTFVLCWLPYFLCKVLMACEVLHHKNKLSIILQQSSLLLGGLDPIIMAVLYITLQKREILRNLRCSRTTISTNDNREDSSDYESDNYRVSWI*
>TCONS_00020550
MWNSTALESILPSPSSSFIETNTILPSSASVYFDQYASSEPTPVSSHTSSETRTLQSLMSDRSYLTTKTFSALTSTITPCSASILADSASSSIFSNCTTYHNDSFKNKTTASPPMSNDVTGPLNSEEIALLFAFTFILIIGTLGNGYIYYYFGIRKKSKRTIPEMLFSYLAITDFTASVLNPILYINFTVNRNKWLYGEFLCKTSLTLGAAVTTISGGIFIIIAFDRERCIVFPFKSHFKPRTIKICVFCSILYAMFMNFHYALHLTVVPGQQRCTVENVTNISYWLPTIICFVIQDLTLIFVFAFTNMRIFDHIKAKDTSLALGAFLGKRKKDSAKIIRLLVVLATVFFVLTLPRDLFISAHMMSWVFSPPGIKVTPTVNSAYYFIKVLHIANSSVNIFIYYHMHRGFRRHMNHHLLCCIFGPPQKLKTHFLDTITRSTEGSPNLIQKLSPLSIRSSSRSPHIKRSRNAAVNERMIDESNIGRKRNARDIASPKSEMKQLLNIPDNGFFSASSDSDISI*
>TCONS_00027248
METSIKTSVYNWTTASPYSTYASILLQNSSANMTNLTNQNRQLQGSCESVGDIQVEMILYCIFIAIIMLSSVVGNLLTVLSIIMSRSLKKRVTFYFIASLACSDFCFAVFLLPFRITTRLNGNRFCHAVPACYVMIISDAIVNVASILNLLLIALDRFIAIKFPFIYTERMTGRAAKRMIAGVWSFAMLWSFLGIFRWDNNGSMISITTKPVCANVNYNFYAASSFGIYITVLIIITSSYITILMVALKQIKAIEATSVTVVLLNPNNNGSPGTTDKNKKRRRRRLNRELRATKSVAIVFLAYVICWLPLYVINVIIQIDSNYFLKLDKGVFLFIYYAFVEILPAVNTMINPFIYSFSNKQFRDAFKRIISKTLGLRLNLMGQDDFCSLDMSSLPNSPSVSRMGSSMKKV
>TCONS_00080572
MDGFRSAMTPTLAAIATPLFVLSAMAAAFGNLFCLLVLWQPSQRSTSNIILTSLTLSDSLVGFICFPLVIWRMNIYQNPEMARWAHYSYGLTTLWIGSSSVCTIVFIAYDRYIHITKPNKYHDILPKRKAVIIVLSIWFFALVFGLCCMLFSGLYVTLFPLFYFASTIIICVSYYLIWKAAKESQRRIAFNTVCNRQRQRVQNRLVKKVLLLIAIYLVVITHSFAYVILSIIAVKRPDLLSIDFMVYAQVISMYVALSNSWMNLPVYVWRDPDFTAACKRLIRSLGLRARRTEAIVHMQ
>TCONS_00058703
FKGVKNSHHDQKRLNKISGHRKAAQDTVKMTNGTFVDHIIPPSSYIFFSMGILVAFCCIVGNSLVMVVIVKSSRDSRCSTKMASTWILFHLALSAFFIGVWTVICVVHISTDTMRHNTKMDHARRFFGIVAPGALILILSCISYDRFILLKYHKNHDKHMTKKKTNILIALCWLLPLPVPFLRYLSPPGFYLLVIIAIVVVFVLLIVAYSFVLLLVFNSEKKMKMIKAKNLSLADLTSTEYEQEASPHLQNRRDTKFRDFVSLNRTIKLAKTVSRLLIIYLIFHSPLVGYLLVMLFKRDVFDDRGRQTALLVAELCSQINAALIPFVYFATNQSCRKGIKELCGINK*
>TCONS_00073029
NCFLFNREIKNIFMVMETCTSPYPSRDELTDGQSLTLIIAFTILTPMTLLLNGFLIYGLYKTNQYRNVFSRFIMVLSMSDFCIGLFVQPVVIYLFIPGRDNCAASWYLTLSGYVFLNFSGLVIFMVSIDRFFRLRRSNGYTQKVTLNKVNLALASAFIFSILTAIAAYVSAIYNFFCIFNMSIISINFISATGILNFYFLAWKNVRKRISSIRNVSTRCSTHSAQFDISTSDKKSETHRVKGSLMSVLSKSKLSLVSRRTRPHYDAAMTRTVAAILVCCCATYPPYFIVSFYRSVMFTLEGHCDRKSHPTNIWFFWSFFLMFLNCVINVILYSCHNRQLKDLLRSMTSCLSGGEGSSTSEETNEHNLAANILKSKXRRE*
>TCONS_00060446
EKKMETSFTLEQFCTVFEDIISKENCTCRNPEVFQVVPSCADGIQSSTTPVVIRRQTDDFAFRIGYSSISILLGVFGLLCNSYIVTKPGRKWKELANSQRLILYLAITNIFYTIIFLIRTSTNFLSSSWILGDPLCKLFMSIAPVGSSLSIGFVAIIAYERFVGITRPLSSLTNRILSILTLINIVISFGTTIPNFLYSGLQQNGKCEQKWQSDVFGLIYNTLYLLIPTLTTVSITTFFYYKINISLKNAIFKDNFLQNSIQKKSYEHKVKQTLRIGKIIKFIILTFGIMVPPYQICYIILLATGFVNITLFKILTFIAVPIYQAHVVLHPFLFSGMHKEVNCWFRSLFRRARKHLGISKASYVVSGNTTQVSRTTEASCISETRTTDASCISESSRTDSFNDES*
>TCONS_00069577
TNKISWDLIWRDIQLVDLSIMEEGLAIFIVTLLAIIGAGFTLFTLAIILFDLHLRRKPSTIPIVSFLVAATIQGALAFPMYIYRKLSANRDRLGICDLYRVPYIFCGHILTMSLLFISLDRLFVILRPFVYQDYVSTKRFSVLVVVFWIVTLLVDSIPFITDEETGGECVYNLTNHKWGIFVIILYIIIPLITIIVSYSIIWRKAVLIALEDQKIQVRTLSDDSVNTDRKHKRIKYSVVELKATKTSVVLIATYIICWGPLGFFYMVDHFCNSCYSNNGQLSEFRTSIKILALMSCFIAPAVYCWWNEAFRMATRNAFRKFKGICGCWN*
>TCONS_00029842
MYIMREPSLLSPSTSHTNNITMNKVLCVYANTSPEKCYPTNSVRGFLTFLLVVVVVISLFGNLLLCGIVYRRSAMRSAINLLLANVALTDFLLVLLHVPVALAVLNSTGWPFNQPFCRFNGFIFQMLNCEKVLVLLVISIDRYFIIVKRCDTLTPHKSKILICSTWVISFIVAIPPVLGWGVFRFTEGSTQCLVHGSHGDIDMLAKSYILFSSVVTVMTPTLVLLFIYYRILRTVRRNGFRIQNHPPVTPTAMHKKGKYFIDYCYKTRMSTTILLLSLFYILSIFPLGVVNMIIALHQYGAVSMETVVGVLIFSYLHSASSPLLYYWRIKKYRKIVNDLCVQIFVFPHCVLFSAHRKRRVRPHVVYKVEEMNLKYINGLSK*
>TCONS_00080446
MSPPTFNTTSMHHPNMTFKNTTTPQSLDHYQLNEIYNIIYICSIIFFTVGIPPNIAIIYIISTVRKLGSPINRVVVSLAFSDCLYLAWYTITLLDQIYDFIPYPENMERYFLPSIDMFMASASIMNVAALSVDRLVGCLYPLRYESLMVTKAPRIIVFAWSYSIIICFTSFIRMLIESQVYRMIVFCISVALSFGLPVLTVVITYIIILVCAHKSIKRTKELHRSINSSQRESSFDSNSNFTDYNQTNAQRRKNQSFYREFKVTMIILLIVCPFTLGWTYYVGAQIYEWVSGRRFTGFFMNITFHLTPSLVSALNPYIYFVLSKSFRSAIKRKFRNLFLEHPNLSNQCCNSNFLIGRKKRARSSLIQMQ
>TCONS_00051369
MNLKMNFNSSKIFENNDFVCDYLLSLSHISTLNGKLDLTAYVVMFVFATAANVILIHSMIKTKETRTNTAKLFLVMAITDLTICIILPFVHEFNIHFDTGKYTCTTYGVEQFFICFLGCSSTIFTFFITLDRFLFIRKSQWHQQMNDTYPIVMIMLVFTYIVSTGTGIAIFMLIYRHLHEQISKPSVVFFSALLVLYVFVLIAELTINISLIVYIRKQAKQLRNITNCQTSNNRHKKATKTVLMISFIQIITTLPPVHAFINVIIVFAREEHDKHMSRIYYMTTWLNIPIILSSLMNAIVFVHRNDKLKTFYKQKISKHKAALISWTGGLSEPDSVPTDNSTALNEL*
>TCONS_00026171
MHDERISSSVSERREREEMLHFNVSVYCNLQGHYNDLSTEYNLLFGILFLLTGICITICSGYVIIRGVVMSGTLRKKQNTFVLSLVISDLLFGVTFIPVFVSELFERVFQSKEDFCRIRSWRVVFFSYLFSSRLLSILFLSMLTYIKTCHCRTKLDSIFTSLVRWLAVIVVWLMPAIVLIMIPLTKADNYKVVGTMTYVYYALSISIIIGSYLLTYSAISKAKKRGDSSCYEEAVDFVKGILIWFLITTLLIGTCGLILLVLAHDTQYHENNVIEHHVYIAAIYFCTLDAIANPVVYLRKFKEFHLKQQTTGLEAKHNVNTGYVSHSPQSSPVRDYPSIPLDTKQILN*
>TCONS_00000937
MIYFFLAINCIFAFFGSVGNICAAVVLSFGKQRSNHQNLFLLNLAIADLCVLVISFPVLAVKWLSGNNWPLGEPMCKLLSSSADFFHIVSLATIVAIAIARYHTIVHSMDAKWTLRRIRLIILFIWVFSFVAESIPSIMSYQLYEQKYKIMNETRILFRVCSHDAQSTMVAVDNIVETFVWYFIPLLIILLTFLRIHFFLKEHMRQSSVHQTSSNIQTRYKKLRKVTKMLAVVVFCFALLMLPWNIIKLLEQFTDLRIEETHRKFAATFLVLNSCVNPFIYYMMSAEFRMEFKKQIIRLKLRMRESVL
>TCONS_00000428
MEDSDGLNDRQIRNRSLDLSFGLLVFLLNVFEIYLLLRINKRKIFETILLSLSVADLLFGLSNAIVCIIFLLDQANAESLQTLFTTYFLFVTTSILHLTLINMDRIWTVAAPIRHKIYFTQKRVKQAITFVWMLSIVISLTIVLTNRFTRTFVTKEKVTKTRNVTRSRNVTRSFATRNLQTTRSTVTEIYETEEDRNSYNTIMQLALSIIIIIADIGFIACNAIVIYMLSRKKKVRSVTSASQNLERKVSVICVLVTLAFIVFTLPYALDRLINGRANVSTNILLVLNSGINSVVYFFRGRIETFINNRFQDKTDSSASNTSNGSGMTPLTKRQKVNSNATE*
>TCONS_00040074
MDAEHKINLQLGLFSFLMILGILGNVLVIYVYSRAKNRKRFLKFERMILILAVVDLLASTINPAFYIYQIKTNYKSWHFGYAGCKVIPALGPIFSAISLGLILLMAIDRDRAVCTPFKKQFSLSTLYKAIAVTIFLSIGINVPYMHFLDVHEGGKRCLIGRKGALPYIKSLVSINIISDTCFLLIFSVTTVRVCLKLAYKTQLTYPRSREFRARETRRILKMIVSMGVCFIALIFPRDIFITTTYMSYLYPPPIKVKNYFMVNAILKVIHTSNSVVNVFLYSVFNRRFRRDALHLFMQFKYIRQLSGYTSEDSSYYSDDGTSSRRISSRKQSDMNQSKRLQVLRSISVFKTEVSSINSSIQPSLQTSPDMTKRSNGTHTPQYVANAPGTPYIGVS
>TCONS_00010500
MFPPMLQNNTSRPMFRLPECIPIYREDTVGGVHTTILTSIYSINMVAIIIFNILLVIGICKTRKKNKFTNSNKLFLFLCASDLLAGLVLMPLQIYYVNLVPNITCIRAGIRAFWSAFPVVLSGTNILVITFDRYLMMVNNNFYHKWFSGKWLLIGIVLMEITISLGWALWYVFTTQTIDKVMSAAFFIGLSIYQFGILFSVLVLNIKMVRHVKLSRKDTTLTSHNRAENILSRTISMISAALIICYIPGTVATGTAGFYALYKTDHETMRRVAISLIYCFLPTQINSAVNAMIYLSRNSRIKSYYKSLCSTDGHSTEGLDTNDSLASHKGMIRYTTKKQYHTYAMGPRSAAGSIATGSMSSLNQTNGELNKSSTKL*
>TCONS_00069442
MTIMSLLVVLGNIFVIIIYYKNRKLQSPKNFFILSLAVADIIIGLIPVNFYTVYLMFGYWPMGVIVCNAWLVIDYWACTVSTLTLLAISYDRFYFTWFPVKHRVQCNRAYIKKVITFIWILAFLIWAPAILGYPHAVGQHTVPHDQCYIQFLLENGFVTFITAFCSYYGPVLFTTIAYGLVSYRLVNMGRTSTFVRKVKPRVVMVATQSQSQTSAPAAMPTMTSQEQQTEATDGISVIPSTVTTAVVGPTKSDNRSTVRRVEKNRQQKNAKKGLQLLLLIIVAFSISWMPYYLSTVIVSSQNIRLPERLWRFCYIVGWGNSFLNPLCYAFGSKHFKKGFIELITCARYKQKINYAIR*
>TCONS_00019030
VEIDQWTQYILWPVAVFIAFETILLLSVIYRSKKLRTPSNILVFSLLVSDFFNGSILLPMILVLGLDHPFINPAIMFVLSSSFLNVMACSLDRFFGVRFALSYQNFVTNHRLKLALVVIWLSSTILCTLPKIMGPRYENTFHFRRIYISAIIISIILMIVVVICIYVYIFMEITRQLKFIAGNHVENITDKQPRNRHRKNLKENFRSAATILSLTLNFFVCWFPLIYINLIADVIGRPDLVPSFLLDMSLHTIFLSSLMNPLLYGYRQRTVRKTLRNLVLSTSPKKERSFDNTAHKRVSV*
>TCONS_00036359
MDPLNNTFTLDSTIINMTCNPNSTLNTTNNTIDCETKIGSNSTTMSCFHRVIIYPWFILSLLVIVVNVAVLILIKAQRRKLLKCPSNIILTSLAVNDLFNGFFNMVVVCMRIYETNNTNCMVISPKFLTFFYYMDKVLLLNSIFHLVLLATERMISFCSPLKHRIITTSSRTLISVFIVWILSGILAPVEHFYDNTYPTKALIFGILLLCPTAIIVVQYLIMLGIIFRYMASRHEIANQLIVNRQKPCLIYFLMFVSFLALALPMVALVIYDSLFGDDSFMDNYYQVLEVLILVRVLPSLLNPFIYVFTKEDFRKEIK
>TCONS_00072388
ISINNNTIDNLNRIGMAILDRNILTTVYVLNVILGVPANSLLLYSLLIKKRESRRENINGYQFYAFMAIVDLINSSLVPSFHITGVHFKTITYDDYYENLCRVILSCNYSLSMLSLWALSLLSIDRCLALVYPFKYHDNDYTKTKFAVIAIVVCHTMIVIIPASTENYFQYEGQPGLMCGMVFKRLNSVYGVYVGTTQLALPSCIIGVSNCIVFRIAIKKLQETRLFKQRIGRLSVKRGKIIEQDAESSKEKPSTQCWDKQWPDSQNPSILSIKASIEEIKPAILPIHNFSLDAKNINEKSQEQVPNDRKKLKIIISTLFLFLNALVCWLPYLLPRFLAFLHIKQFSSRTFVYTVIGTTYISTLNPYIIFYTRKDLRLFKSESFVTNFNRQRSIKHKTTDAKNC*
>TCONS_00028837
MGAYEDCIYTTRWSHFSTLNGKFENIANALTLLFILTSNSLLLYGLYKTKHTKGFTNRMFIVMSISDLICGCIVIPIYFANIYIVGDGKKCHQLSQVEGYVYIFFSFASSINTMFLSMDRFVFIRFPFKYKQVFNKKRTLALALYVSFSVSSGLIAMETDVMNYFFITALVILTIVFTSSITLNIFLVRYIRKQNREIRRLSNTYMQSSYQKRATQTVMIITLVLVLTHLPQLGLLGRMFRKYRNTKMGYDAASIIYFHWSRLLVLANAGLNAVVYISKNRPIIKLYRKHCKSLSMRSLRSFTFSSRNTSTS
>TCONS_00075377
LATIQMKMSLMFNNSAPSQIFYPSLSSWRSSYGANSSGNNTDEFDEYAGGGGYHLVSMPVVVAMLILIMLIILIGNSIVVLIITKKRRMQTFTNWLLLNLAIADLSVAVICIPLEIPIEIQNKWIYGSVFCHIFYPIQTASIYGCVLTLVVLSFSRYWAITKPFRTQPNVRFAKIMIGVIWILSVIFVIPYISILRYDEANGCRETWTDDQKRIYTVAIFVFQFVLPLFIMSVAYCYIVYELSFRTQASDAMLAVNKKKQTENKKVVKLLVIITASFFFCILPYHVMGLVSEFHGAHTKYFNDILLGSYMLLYVNSCLNPIIYNVFNERFRETFKEFYKTIIAYICRKNDEQTVDFFSSRRPSKLDVHGLLNRFSIHRTPSSNRTSFTDDGCTRATSSPYLTPQRAYETSIRYSDGNCSIVKLNINNNNPSEYQPTKSPLVDKKVDKL*
>TCONS_00003276
MNNTTIIQGVNKYCLYQFILWYHIPLLILGITITSVNIFIFTYIRTSKTLTRNAGNYILMGLSLIDACTGFHALLHSIPYYYFISTNTCNNQVFKKYHNAEYLIGKICLLGSIGHLLLLAGERMVGLFRPMHLKSMICKRRVIPMVVLVWLVSIILPLLELTYRYSPRKQYYQQLHVTFTIVGFWILPGILLCVQYIAMVILIYGFQQKHRIDIKSIFLRYKAFVIYLCMFLSFLILCSPHFAVRIMVAFTNKFPHISHDLLRGITILRYLPSLLNPLIYAFFKKDFQRSFSKTLKDIKQPSFRLKLLPWSKNTSPVESMKQLNSEVIYDSPSLLRTDAHGNDSYTI*
>TCONS_00009113
MNIMGKQMSDFELILLILTSFTLVCGLVGNLFISVIIIRQKRMQTITNWFVFNLCVCDLFIVLIVIPFNTIIPHMDWPFGEFTCQYVQPILEMFAGVCVLTHTSLGVARFAVLKSALTGRTIKIKHVRITLVLVWLVPFLIMALPLMPGLLGPGPGLVVQGGQLYCLMRIPDPDRDFGYELIKFFLTYVFPMLSTGFAYFKINRIVSKNVKQMYGHMSEFDLQNRRNKSRRMNRALMTMFLTFGALTLPIHIYFFLFTQKIVPDDPEYMKFLNFLLALFYGQVVTNPFVLFYMSEEYRKALYTLPFWICRPRMMRRLSVTTTTTLHKFQEKIKARRKSSSSPWHENSPLTASVHSRRKFSTPLLLRKES
>TCONS_00016696
MVFDEKCGSTHNVTALSIFSAASSGLLFLFTVPLNGMILLCLTKNVISNKAKYKLFFYKIIINIAIADLMKGLFADGSAFVWHLRETYGVGSDHEEIDVPFVHVLIFVTDGVALVSMAILSLERILALLTPHFQFSKCTQMAILLASWPISVCIFLPYYIVGFMIELVIFFSCTNSIAVVSLVLLTVIYRIKFKAPYTRNKMSGSFTSSMTNLSGLTNDTALSEGVTTVEKDENMASKEPGDGETDSGKPRRKRCLSVPCKRRATSTLSNESQTSSTAMTESVDDKVDDADLTLKRRQLKNGLSKADPIEIARIEKTAFETSKSNAETGKDKRKRKRSTSLTNIAILALPFQRTSSSTASMRMKQSKKERKVTLAFLKMLLVFIVTYLPTLVIIIFLNSPNRNCETTHILRDLSVLGILSSSLFRAINFLTTLKHVRKSTRKMFKQCGGRGGRGQTQKKHIKKQTKTT
>TCONS_00022896
MMSNIRELCWDILSPTLGTLAFIINLLEIFFIIKLNKKLNIPLIYILNLAISDTFIGFIEILIKLLYFININYPSTQSNLYLEVFNFLTYVVLRISLIISALNLVAITIDRLYCVVRPVQYRKNSKKKAILICIGIWLVSIVFLTAFHYGLKNHADPLTTWRLQFILYPIVILPAAFLMSGVYFFIWYYFRKSNKRMTRLQEETSTIQNLRKRKEKRLLVLSVTVVAAFMICWLPMAFYWVLFMYSVKMSDGVNIVFTIAISNSVINPLIYFHFIRKSVWKWFKGLFERFERKK
>TCONS_00085954
NNKTKMTNATSNNEEMNSNQTIDLELSLIGFGLVVMSLSIIIPNAIVIYVFKTKKKLQKPKYYFILSLAVADLLVGFSINPYTILLMIGHWPLGRGLCYTWLVLDHYIGTASNFCLIFIAFDRFGSIFYPMTHKVKCDARFMKRCVILIWLLPVLVWPLPILIYPYTEEDPDRVMPSSECYVDFYQNDITVTSIVVVLSYIVPSIILLVIYLCISRRISRISGGEKKIYVIPNKAVENIASLSNTLDDVESTPDLCDNKKGHINQGFNIKDTTSTIEDSLDSXGFNIKDTTSTIEDSLDSSNSTSQRDSRVNSFDKMGVEKVGKHAEDGERMRFSTLTETLMLSPRPATMTTELENHNELQSTTTQTAPKRQRRFTLNTLDFHMKLGFNSTVGKKRNRTSNISFYGERKTSCERKMDKCRQKTKKRALKWILLVSTAFFICWFPYHITILARSILKTSLPEPLWRFCYIFGWLNALFNPVCYAFANRGFKNQVKEIF*
>TCONS_00019290
MCQGLFYTSYQTSRDVASTFYALSAIAAAFGNTFCLVVLWQPSFRSKSYKILSSLALSDCCTGYVALPLACWMIQNGYQVNETTCIIEDIYSLTAIWMVSVSSCSIVFIAYDRFLLITKFANYHNILTNRKVTLIISSYWIIIFFLAFGTNYNVYLYVWYNFAAITLPIIFLFCSYFYIWKAVKQSRRRVETNTVSDRRQTQRQIKLAHKVSIIIIGYLIALLPSLTFVILIQINNSNPGFLSLDFITNTFLVVAYIGLSNSCVNPLVYVWGDPEFRRACRQLLRRRSAKVENKPTDIDSTGVANP*
>TCONS_00012313
MAAFAFENLEVICKQINLAKEKCFCYNINFYEHGQKIDFCAFLNTTSEIERRKRIPHIYGDNIQNEAKTKDIVFAAIIVLVSIVGILGNSIVLMFPQRKKKSTHLKLTYSLASTDLISSVTFIVLLTPTFWTKEWVYGEVGCKTLLPLMLNQSSFAIGIILIIAIERFFGIVKPFKIGISTNFRCMMCLAINFVLAFCSAIPYIKHLHVNPETEKCTEMWKHEGYAIIYSGFILVFFFIVPIITIGVLYWKIIVTLKNQALTFKFLNGSYVSENYAKRIEYNKRTIKNLFGVVLLFVLFNLPNKVKWIIFDTSSGGMHGTENALTSWSKFVSNLLAFFCVLINPLVYTFSDKRFRSDVWVFF
>TCONS_00009239
MRNFTEQRPNETIQFISTVSGNSGNESFLLNRIMLAPSQINASCVPIAVFTLVFPFTSLISSIGHVAVIRTICKHETLHRPSHFLIINQCLADLTCMFCVILISTYNRFDGSNEAFMGFLLVCVRTSFLESLLSTIFLSFDRFLAVHLPLNYHIIVTKKQVFRVIFSTWVAALVFHGATVGNGWSPFMDRPVHNFCFVVTAWIMHSIELPFTYYIQLKGRQRIAEIRRLTSRLHGENAEQIDILNQRQKKNKEVGYLLFFNQALILPINLGFTYCLLAKPTKEGWQCFSFIMGLYCCFVCAFHPIVFLRTIRDLRRALKRDIQRFSSRN*
>TCONS_00006194
MDDIMYWMVAAVVVDGFVMALNIIELMLLLRRWKRLDRIEHILFSLCVADLICGIAMFGQDTYQLRAIALNLPLDITTTESLILECLIIFFILVSHFHVTAVAIERIFAVSMPMRYTVFTTNSCKILTISLVWVIALIIAPILTSTSKAYQSGQYVLASAIIICCTLVFFSYMALVVLLIRRERTMRSLLEPEFKRQLRDRRTTIFCLVFGFSFLICMLPYAIGLLQQSLFHETQILLLTAYHLVNPIVYFVKYYFNGRGRSNTITSNSKMSHNNLLNRSPLTTRSTFIMHGDSTNSFKA*
>TCONS_00034908
AMLRNREVTCLELGFINIGHQGANLTNETPFLSTNHILAWEIIIFVILCFVFTSNLLLVYGLHKTSRPFNTTSKLFIMLSILDMVYCSGCTMNALFSIFVPNYPCDVFRTFISINHVLFLFVFCVFGVISMLRFIGLKKPFWIVPPFKIYMVLFVSFITSLAYGATCYFLYTQDDLKKLDVTDIFGATTLSISMLFILLVNVLSYVHLNDQINHKKKMKNTSIVLDQPSITTGNHLHQHSEDISRGESDERKREAVKTLIIITLSYIFCYLPLTLYMLLSSSGLVQSNEVLEMIFFYCSLINGGCNSLIYILRSQKIRTLFTPSKGLLVALFP*
>TCONS_00011282
LRLNMEENGYHFIQRTNGSTISETFTFPPFKIKPGYAKRDFTEPYRIIYIVICSILALISIVGNITLVTVISSRHKLRTATNLLLLSLATADLLTSVVYTPLYLERFYNQNANNSHPKLCLLRKYFFIVTASGSLISLAVVSFDRMFAIAYPYKYERWMTKRLACIVICIVWFWTICFNSITFHDFLHWGRILSTCVGGIPRKLFLIIGPPGFYIPGITIVVVYIKIYLVARKLNIKVEHDCKLSVSSNEILMTDLSNSSNHLYLTPPLSQKKLGIRRTSSLPVIKAFTGDINNSTRDANKTSLPFLMSHTLSTPTLKPRSSSTLISQTLHGGKETIRKVKKSIKRDIRTVRTIAMLVGFFLVCWMPTAGFYIYINIMGSSGTSVSQQVLLCYEIFMVLTFVNSALNPFLYTYRNKELRKETMKFARKLFRIGR*
>TCONS_00039988
YAFIVNCIANLISNCLVITILFVSKQVRIPSMRLILYLSMSDLCISLVTPLFEALLLTKYHYTRICGIETLAQFFTAFFGHLSAFLTVLIGFDRYARVKLMTRYKTKVNMKHANLFSLLALFFATFNALMFTLGTVMDFFDIGVLVALIVDVFIVIGLMSSYILAALKIKRYRKDANNKHILELVDNTVSRLAKLVLLSIGLFDTIYIILHALYHIAYPYASDKWRSWLEFGFYLSVLIAHTNSVVNAVIFVSVNKRARKAFIRNWKGNTILNPVTVHPTSESRS*
>TCONS_00074752
MGNHTSTGNETTKAPCTTAFTTGKLDITSGQRAILIAIDLSILFVNLCANVLSIYALVKSQQIKRRPSISLLVYLCMSDCCFAITAQTLFAVKIFHPELPCSFDLIVEFSSSVLADLSLCLVVLIAISRYIHTRHMIRVKQIITHTRVNIAFLLAFIVAGSMSLISLLADSNGDVDAYLQTEIFQTFIGVLLIVLVVLIYRRTELVAKRRKAVSSYMMHYTAYSEKVLRKIMLSTLCTLLPLRIPFFCSTVIKAVVSDRSGRRLSWWMQFTHLGCYALFCLSAGANALIFLYNNRHASKLIRFQWEKFTIFLGVRKQGKRSQVRPTPAEGVIPPLVQPVVTTGWYDQYVPTEAPTTLSTAVIGKKVWRDERREKRLKKKRRRMRRQRRMMQEKKRMEQESRQQEEPVQEKRKGWQLLKAYDKRRQEAELLAAGYSSSGASRRNNEDHIVSSLRCDYSHQHHHHHHSDELSYGPRSKRIGKYVVHFPAIFDRFILTQRQRNSLKEQCNEAKMYDDRMSDSSSVDRRPRKRVTFKIMSYPTADS*
>TCONS_00023677
PSLNRFSNVSWTQIGHLNNTGNNISHRNNGSTIYNTTGIDFGLIASRFFSTPTYISQELKCCVTELFDGVDINILKSMDAMKEYMAPCSHHHNDTNVYVSDVFKFYLKSNHTKEMMECKSFHCGPQVQVTSTFAVYITILVLTFLIGVLGNSLVCAVIIKSNTLRKRATNYFLLSLAIGDLLSGLVIIPIKIFTYSKNGKFCMGQEMCRMYRNIDPFIFTTSITHLLVICIDRFIAIDKPFYYPRLFSFKNIKIMLSSIWVYALSWGFMNNVNWSTLQLQGTFQIKGYRCLRTRDQFSAYLYMIVFVVPCLIMALLYGRMWHIAMAHAKEIRKRYNNYSSQASLDKVAAHSTKKFIAARLLELKATKVICVVFGTFVVCWVPLIILVVIDTFITKVTLEGVPYKIVVEYLPLLNSSLNPFIYCFFHKDFQKGLKHILQRMAYTTALKLSLNKKRNGNELNSTCVGTSMLANDNLADSISLNNHSETCV*
>TCONS_00053950
EIKKAMTSTYNKILYQYVTTSIGALVIASNSIMLVCIRRSKAHKNKPVGFVYVINMAASDLFVGVTMVILKSMHPYMGTTLAENVVAQNIYHVVRFCMIRFSLLVSVFNLVALTIDRLCAIRFPFLVQRQDKGFHIKVCGLIWFVSLVITSIFYILARFYLKDSLRYKDAIFPIATIPATVLFVVSYTMIFTVVRRTSNTVNRIEASVRRRRIDTEGAGENNEERRPEEKEKIAFVRLAVKTVAVFVICWLPLSITSIYKLLSTEAPDRDLESSFFTLAFFNSLIDPFIYFAHLRRVIIRVVRRIMGLNTEMIIQPQSSERSGNSRRESSIKLSTVYTTPQNRTNPDVIISASKTDTGVVNLGYDEEHSLNSPDCSNSGWTNLKPPSERLSVDVLVHQLPRSLEPA*
>TCONS_00038912
IKTKKACLNRKMASCATTQNVSQILTCDADQFTPYVFDPGTQMAFKIRSLTIIPVCVTGICLNLFVSMGMATHRRMRDLSLTKFLLTLTTVDFMISIIVLPVYIHYNILLSEGHFCCIVGNILLSTASSLTMMSITSIVFINMQLYLAILKPFIYSRKFNQKFTLPILVSINVFWALSTITALFVIPTWWSTFRTSASGFGFLCYILILFLHYFICKESRHIRERSKSNSTLSCNKITKKTLRLTTSVLISFGLCYLPYIVMSVYTMVVPITPEFNTYFDTWAEYIAMMTCVLNPILYCIRLGSVRRSVLRLFGCGRVMNLRSFSMNTFSVKETGPNNTTT*
>TCONS_00042213
MTSSHFINHTLHYTHHFNGTNHTGHHTNGYHNDSLHHNNSLHHMQQNMPPPIIPLWFHKLIFALYILLSCVGGIGNFLVCLVLIRRKQRVRSIHLLTLNLAVSDLIVCIIYVPTQMYQIQVNYLWDLGVIACGVSFGVNSCTVNASIGTLIVITYDRYVAVTQPMVAHQRNTKRTKILIFVVWLISGLITIPLMIVADIHQGYCTEHWPSREMGNIYWVIIFVVQLPLPMLYIVAAYCIIVYAVKSSHSQFELVKLHNDLQKQEERKLRNGACCHNDTNNNKDGNQAVDMDESVFSSRFNNKTRLPNRNNGRRLSVTRRKRRRSSNGSRKKQQNKLLKMSIILVIAYTVCVTPQHAVFFAATYGTLALKPYAAFFFIVSNFLMSLNSAINPLIYGTLNDEMKKSLVRLFKCSSADDNKLTRNVSSALTTLRETIRLRFKPSSTFGKSRLLQRTRNMTETSAC*
>TCONS_00018423
MCTTHRFSLIVPPTTYVYGTLFTIFAIVAAVGNIIALYILWTTSRQITKSNKILVSLAVSDMLTGLVGFPISTYEMVSDHIESCDLDNIRSMVSLILTGSSNLTLALISFDRWLLMCKYTRYNTLMNNKILPVLIVICWVYPGITISLRYVENIYPYLASLVFIFYGPILFIIVFYFLLVREIYRSEKKLNLHGRRHILGQSNKVSNLPAPVSTLSVPDTANKLAARQAKRSQRRHLKTARAVAWLLGIYCICMAPFNLWLIFSILNPTFSIIQREPLQHWYVFGISVAGLNSCLNPFVYLSKQPDARKRLRTILKLDKNKPKMDGSRTDMGTDSKI*
>TCONS_00003916
SEANKIEMDNRTKLPPMSYFKFRYSCYLYVLDFNSTESFRTLYELEDETFEIVAGIFCFAFSAFIIAANFTFMFGLFKTNKGLSRVQKLFVYVSCVDLLTGFIGMPMLGFSVVRGLTCLQQAVMISFIVFPVIADGFGMLTISLLRVRSIVRPLGSTKMARRKMVVIMVLQNILSVIFTLVFFIVYTVGKEDILNFQIVSYMASAFVISLNAGILSCVWFTLHHIRKKENQGDELSIVDKRRLINQRKSSKTLLIITLVMLFSMILQMPSLIILNKSLNDSTLLEGSTFIWTKRNADFSAFVSSLNTGFNSVILMARSNKIRKFIKRRVTTALTMITTYSTDSQGV*
>TCONS_00038245
MDTKQLLVVILSLFSTVLHSIGFVLLWRAKKVTNQYNKSQTLYLLHLSFTETLYSISGSFRILAKVTDHPNAELWVFIGSSGVFIQLTMILIALTFDRYLAVRYNLKYLLIWTTKKTTIVIVSIYFINILFTILSINFLHSIQQAYDVFSQFAWLPLDGVFVIVALLAYGYILHKIAQRKLSLNETESSRTSSSSHKRRRKPFLMVLALILSFTIFVVVPDIVALVFNRQNKEMSQSVELYLSFSFRAGIIVDFFIYVFGCREVRLMLRKCLRRDRNNNRDTVFVNVYTTRTTTHKRENKIDVFLFVNNI*
>TCONS_00041686
YWQAMVKEIAYVWPPQQCFESKQISHFSSTNGKLETIATVLTFVFTVTLNSLLLYALIKTKNTKNFTSRFLIIIACGDLLMACSIIPLHLYNVYEGTLNSCQNLRLVEDLLYVLCGTTTASLTLGICIDRYLFIRYSFQYSRIIQEKTAIFNAYVIISFLLTSSIMVANVLHKVIFRFMIVIYVDLVAFSSLVINIYLVCYIRKKGKNIRHITRTPVRARYQRRALQTMMIITGFLVITYLPMICLFTFAIYWEYSNDKKKVEPIASVLVVSNWSRLAVFLNASLNALVYISRNEDIRKLYRKMFCAKLKKFGERGKK*
>TCONS_00051203
MGANDGLIFMYLITPTSIILNIMVIVTLRKGFKNEPTNVRFTLLNSLSISELFVSVVGFSLQTFFKTHDACIVAGHVVACFSLVSLTHMVSLTVERFLAVKYPFKSEDWLISRKVIVAFLVPTWLYGFVWGSLFNMIGWGAIIYESKETHRCSIDFISTDPIRKSYVYCLLVFCYIIPIITTISFFLIIKRELHKMRQFIADNLGEDSKISKDTVKEEKRFSILVAVMLVCFLISWTPYAISVFYWKIKGNIKDTVFFDMCAYFGKTSSLWNPIIYFFVYKKFRTAFLRWCPFTRNWVQRIEPTHEQKATGHSQPLKDITNTNF*
>TCONS_00014468
ALFNVLGKNTKQQINILINKGTIGQTKKQINQKNADKRNKKMELKPLEIITLTFYAIMSIVTILANTSVIIVFIFSKKFRTTSNYFILSLTFADLCIGLITIPMRAIEILRPSFTGSVEYCRTAHSFTLLNFTASVSNLMIIAVDRYIAILHPYVYYQINKRPIRYIASMIISAWSIVIMTTFLPLYGWGSNGRTGPRTGSLGICRFSETMDQDFILFILISILSTSFLLIIPMYAHIFIVARKHIKKVHPIRTLTQQGGGTGEMGVSSYISSEQQGRDGGGGNGRAHQKRFQMSFKSTKTMFLVVLIFMISWLAFVISTLMFIICKTCANDAVVLIATIVIYFGSCLNPFVYFIRLNVFHQEMRKLLKKMKCRCVCNNMS*
>TCONS_00053514
ENAMQNILLNQSNGKRTFHLHLSNNYTTNLPSLFINNHLNVTHGNQTNNTSDADGCPVAPDEFEFTKIIIIVVCVISAIIGLSGNLTIVVVRIFKQIQRRNTTAYTFLICQLAIADFVFAFTIGFDINVYFQHGLWTFSVGSCRFIKLIQSASLTTTVGFLTVMAYERYCGISRPLQHHWSIKTAALITLALWLYIFLTFIPMVTALKVDNCGFCWENNHPSEEFRKGYTMFLFCTNYIAPLVSIIVFHTLIVYRMKKHLKKMHSQRHRASPSIKHKNKTPEQMTPKQRRASTASTFSMADDQLCGQEGSNCWVVLYHLLLEKLENSKNNNNNSRFSHANSARRSNVFRRLITRSKTNEDRKLVKMLLAVTLSFALMTLPTQIYYIWLDFKESQDDPSGEVTKVVEVFSSLVYLHCCVNCVIYSAMDKKFRADVEKTFRFIFNCKKKSSGSSRQTFQRVTMVSRLSRSSRYSSTTTTTTSTSKKSDDGLLKKKRLAVIEDEKAAEIFMFEKETVIM*
>TCONS_00036688
NSSSTTVSDYDHLVPNRNIQITLYSIIGLVSLISNTLLFLVLGFTKKLHTKTNFLLASLAVCDWLIIVFGTTINISNLVATPIKDGICCTFTGVFILVPFLVSNFNLALIAFHRYILVVLNGYHKRLFTSSKLAIYVSSIWIFGIAVCLPPFFGWGKISYNSGRMHCMVDWAYSKSYLFFIQLCGFPIPLGIMVFSYYKVFTHSYASRKRLRASSDRHNLRLNTRDISLSICLLTVVVVFFSLYTPYAIIIYLEGLTDTKTSPAFSFAALFLAYTNSMCNFWIYAGMSKKFRRAFYDLLCTVSIHRKRNGKVLPLQVTSSGVTEPHVGDNIDRIAGLNQDHNITPEVSIRRRSVMAPENPSFYKSVDIGDSPKHDIINIRRFSDLSDLQDGLASSSTSCSGRGRRDISLLTPPHE*
>TCONS_00001161
KNKKHLQRGTMSTNNSSEVIFLLSPGELQFFNVSLPIISIVGLFINVVVIWVIVTDRGMRQTTASIYIVNLAVADILVLIVGVPLWIYQLVSKNAEDWSCQLTFGLSYVTSVVSVLTLAIISYDRFHCVMQPFSQDSGKRLAYKVVSISWLVGSFLAIPFFVGYKAQHHEVTFQISAFCVYTRFFRQEVMITDLIIIVLLIIISTYFYYKLCRVARAQAALIKKDLNVMKRVNMDKINTQIKGHKIMKATRTLGFILGAMVLCWIPFLIISIIDSFDVRYFSVFTLKLLGTLTYLNSIFNPIIYTFMTRAFKESITKRFFRFKRKLSRTAMPDIKRCTSHV*
>TCONS_00058448
MSSCNGSRYGFQTVVNCDVGDLSGSYRSFVEATSFITFAIGVALNTGILTVSISMYPNIDTFDALLMNLTFGELLSSFGLSFMLFVELTTSIAPIGDHGCQFLTWLDLASVTVTVTTIVALFFEFYKVVYNSARPKKMRPYKLWALILLLWIIASXNSARPKKMRPYKLWALILLLWIIASIPGMPYMATAKMGTDGFCHMGRWSDDAEVLFICAMIFFQVLIPLALIVYFFVRSLLALRVDTMGGTILSEEANPGSEATLQRGILKRKFRMIGYMALIFYMILITVSIIELSLALNLNDIDSNFVKRARVRELASLLLCLKTVFIPLLFVFNDKLINRFKKICCLWRRDPDIYNSLRYDVYQQTVSEGQGDGFNDRSNEEEMALANEEFGETERDDVAILDSS*
>TCONS_00051739
MIKIKHSFLALCVILATHQQSNVNSTNHTSVILSRDVNLTNNITTLQSRDCTNETSSNCSTISEPQTKKHLLNDRSTLPFYYVTIVLTIIGYSFVLPSAYKKRQPSSVFIFSLAFADFFIGFIVVPIKITEVYGSQWQKDIVWCRIVNAITIFGIALAGTNVVSVSIDRAIYFSYILQYKEIMTIKRAFLVCLASFFVSLPALFPAVGIGGQFHNERLEFCAFKFSLTRGYIWAVVLLYFVVPVILVLILQAKIMLKVNKYYNQHRHFIQANPKDKAREMQLQLSMKREMRVQRMFALIIIFFIVCWGPFVVGMVCNLVALHLITPFFIQLMRIMLFINSFINPLIMFLSSETSANIWQRATGRKRKQSLRLSSIPTDSSITGSTSELAASPSMRKVTGVHNKSFTKV*
>TCONS_00009657
MTNILNSTTSPNLIDFKFGQPKHYQNTSNAVCFTLFTPEAVQNTHGIILIIGYSIITLLVIISNTTLIVGLYKINTLFTVAQRLFILMSSMDLIIGLVFLPLQIYMIYTSERQGCGLIMIQAFVSMFFPYMSGLILLLVVVHRFFLVVNTRLTKKLAHRRNVRICLFISTLFAASMATWYAFQKRSDSLTAHGTYYLTAGLTVCNYVVIITFMNFKMVRFLHKASEKRIKRMSVSNSTKSRSTYHKRVAKTLALMSIVVSVCYTPMAVSFVVSGLFLLYRYPHMEVIQIIIPWSQMVMTLNSALNSFIYIVRTKKMLNLYKRVLKRFCCRVFGRENKVNRTVVMSFEMSTTARRNQRTESTNHGSDRF*
>TCONS_00047850
MSSEQFLSPEMMSHQDPLPTDLNETNETLHQLTFITRYENIHCTLTDVLESYVIPSIGAVIVIFNVVVIYYMLRYRRCRQHNPIATVYMINMVIGDLFVGLVIILVKSTDYAFESRQHEFSYDKYMLFRDCIIRLSLFISVLNLIPLTLDRVWAVKYPISHRQSKKTIAIKICIAVWFLAILFIAIMYLFHFTRNLDHFALNRLIFPLATFPTTLVFIVCYIVIFRELRRSRQYRERSGSRSANMMHVTSQLSVESRSSSIISLGKFDEKRGEVKFVQLAVKTVVIFILCWFPIATCGMANCNYKLESIFMILGFVNAAVTPLIYYTHLRQALGRRIRRLTSRRQPSAAPLALSKSVCTVIGRIDRQVEDTPTSVRKGNCSIIAASENNRLVVARSY*
>TCONS_00025039
AMTFQNNSSLLKKYQPLSASGGTQQSLAMEVTYLPSEILNIIALVIPCLLGTFGNLLVTYVFMWKKRRMRKPFESLLSILAVVDMFASMVVPVLFIYGAITKYRRWHFGYIGCKMISSFFPISVTLSQGILVLISYERYKSIKAPFERSLRQSFILVWMLITFVIGLILVSPYVYVLELVTSDQYGINTCIPSEKETSIMLLYSIGNVIRDFGATFVMITLGRMSNNVLKRSNTQLNADMTQFTDGPRCRNMEKARKMLIVVVIVFSTCVIPLDVFQFIVYILYHVGVTFSKRAYETVLTFNSVLSVLQIMNSATNVVIYSRMHKDFTRSLFSNARKTLRNFSQIVREFRMSDQKKEQSTELLDLSL*
>TCONS_00000155
MSNNTTIKPTDLLPVEAKDIPQIIICIVGFLGNLVVISAIIFDKRLQTSLNYLVLNLSFCNICVVVFSIPFQLLTKRHHHDFIFGELGCQLIYPFATWAVNVSVSSLLTITIERWIAIVHPMTWRSCQKHTLKMIFANHVYGYVTIIPYAVHIRLAVIPGTELRYCAEIWDTGTAKFYTILLFLLQYLLPLALMMFFYTSAWIHLKRQNDHTIRLSEEARTARSMSLRLNNEEEIRARFAKRGRTESILSTTYSGEAKDMCLMFCLKMFRVSNYYKRTSSSASSSYDNADYFIANGRRRQTIRTFFMFLLIIVIFAISSLPNQIIWLVYSFKQGAKFSESVTSTFVIFHYLNYIMNPFIYGGLNKYFLRAYKRLFLCSHSEENNNTSTTLAPPCSPGLTGHPDLFREGIITRNPVNVISAGSLDSIYEEAEEEDEWSVATDKDQTPVSSPPMSTKRVKFKFSVTSNPFRKLSTISNMSDQEKKERRHRKISQALVQDRQRKLTLPALAASTSINHEDKARIRKHSVPAQIQNPKAFIFDDSFSVLPPTRVNSSSLKDKLNLLTSRVSPRSSVTEILNNNTLPTKAVTSRRRKTGIFNMTDSGSFETHNNGQKSCFDQISEESEVSSHSERSSLLXFRRI*
>TCONS_00024471
MNFTVRQFDQTMTEGERSILITVNIFIALVGIPGNLFILVFFIRSEKYRESSYRYFLLHLAVSDLLTCCLIPLTKIPVLFTRGRWTTGHFSCQFLYPLTWMSVANSAWILCGLCWDRYKSISKPLDGRLTKKQITIYCVVGWVVSFTIYGPFYFITRVEDGFCDRFFFGEERSYTTYIDLAKDIFKGYLPSSTMITFLINMQMSLKQRRKELSGRLRVDKDHRVFQRMQKNSKFVTLTTVLFVGCLLPSTMLNTTVNILRYVPRYEHDLVLYERFDRVLGWLWGLTYVNSAINCFIYAGSFKDFQQFIVVSLKGFFYCHLFTKR*
>TCONS_00041523
MALFKYLKTSKLILLFTLMRGLSNGQDSLDRNSTPDITGVNQIANITKSKVYTTLIHDAPPTTNITNHSQDNSWLIPNLILISIGLLANILVIFLSYWTWRISTHYKLTTCLAVSDAFYCLLFLILNTMRAFGEYPTGISCKLLRSLIFSNMFSDVGLVLLLSTDRYISICHPLKGGIKLKNIYTIILTIVAFSIISVIPLMINYCEPTHDMAFYKGFAWYQFIAVAFFPCIILTVLYYQSITTLHAITESILHCSNDATLERRQKENKRILAIIITLVVTFFVLLVPSSLTYIIGFYVPNIPPFWNEFMAVYTENVFPLHTIFNPVIYSLVDQRIRKIIRGFWRTGVNRRQLSEFGSLKTSATVV*
>TCONS_00065310
MDSESINEDDKNGNIPVSFDITSCYRTIEAFTTAIKEPATVTTFSSTVTTFSSTVTTITVKTFSSTVMATNKPVQPEPKEPHNXSRLPSRPSRVPSWRPTNPFNPNQKNRTTRQRVTRRLVSQPTPTPASSVILINISNVVLGYIVSVLNMIEILLLKKLPRKLKIYELLIFSMSISDFSFGFSSSTLLIMYFAHPPWRQWTSLTSLWYTMYFFFIVSSILHLLIIAGDRLFAVIKPVQHNILISRKCIIRILLILWSISFIISASLYISNSFSRVFQKEEIEYEAENITFTNTTVVPRNEITQSMIFIKHNKSNVFNSTSYIKETFTQHDVKQQDKNLSHSSDLLVQKINPSADPIQQSKGEQTTNPIRKLRKIMNRKPISMLTSTMHPTRTPKSQPPHKAPPKIKNIRFIDMFEQKMKEWLSFIIIFADVALVTIYSILMFAIIQHHRNNKHLNAAKDGNLKRVLLICILIAMAFVFFTLPYAILNLSLTKHPLWASLFLVTNSGINSVVFFVRGEYR*
>TCONS_00014638
MVHREKQAKIKIKRNETIVKIKKSQNTEFFNPTRRRVPTGTYFTEKKRKMATVASNYTLPANKSENTYKKNDHNLMHTILLSGYSLLFVAGVIGNAFVLITTCVRKRKSDKMRSYNLLIISLALADLIGSFFAPFVMITHLVKSFSWGGMGDIGCKVFSSMTLLGSLASAWTIVAIALSRFRIFKQTTFTVESGGAKTMCQILLVWFFSIAITSSYTAKIEMRNGKCSVDWTPMHRFICSILFLSFTNIIPIIILCWAHLKSVRSFRHSIKEAQAKLGIKRDKQVQKITNLFSLITTTFFILVTPYTCLYLVIAYTKFTQQRLGNIKVYMYLYHGLYLLSCCNFVVNPYFYASNIKFRPLINKLTVLLKHIFGYLWKKEELPHAL*
>TCONS_00045306
MSRNVGNPTCGADSWAPPVLSITTGICCFVIAVVATIGNGLIIVAVIADPLKKLRNPFNYFLINLAVADFIMGSISMPLCVYTHYLEYKVMLEPIVNNILRMSYFISGMASLISLITLTIDRYIAISRAIKYRLYFSWKRCIFITAIIWTISIAFPFIYFKVGAVEYYFVFACVAILTSFVVLVIIIIQMNKLFRRQSRVMTAQLPSSASSDFQRRRLVQEKRLTRTYLLVIVFFILLYLPGVAMTFMLYFWKILDCVSRHVLRDLQSILISFNSCVNPFIYMVRLKNFNTSIKIILNFRNRRRGDRVLQGGPRRTRRVGPGSSTTEATTSSTLKTNSTTRNGLITIPECQPTVTSLST*
>TCONS_00009090
MLLFNPECKTSLFPPRDYQNIKDIFLLTFNCVVAILNFTLNSLVIFMIIKTRQYHNKSVLLVLILSCSDVITALVSQPLIVYMLYVKSFYTISCNLSITLQFMFFFSPYFSVFTIAFIVYDRYLRITYLNKYDKYMTKYRFMFGVFLVLCATMFQNIIVVIATLKESTELGGWAVLPLNVLTLLFEFTAYTKTIYKLRQYKKECKKKNFHTVAENSFTRLAAGYLLMILMFFTPFMVVNTVYATYPKTSQSYLDIQYTWLMTQILYCFNSFANAAIFLRINRKAKVALKIFLQRCLKTRLEHAQKRNVYHLGMTTLRREKSISFDLNNNNSSFCRTESTKC*
>TCONS_00043290
MLNVTHNMTTWSNTTLPQVSDRPLEMIIPLMLSCVVAVLANSFVCFLILRVERLRSATNVFVFSLCLCDILFAGVLLPMHCFYQHDLVYQFLTLITVLIYIVNMACTTFERLICITKPMRYLTYLTKTKAIRIVITAWIFPALYCCIPLSWHNNTQILIHKLYLVFSLLVFLLLPFVFIAYVYIRICGEIKRLNRHNPHNSSSLSEQLRSSKRKCSLASITSCLLVKRDSTVDKDKIQVDLCTDDRSSDCTSITSTEITSTSDRRTSFNKKPTAVRSKKSKKSSRSKKKKEIRASLPFAITTFMYMFTWLPVIYLTILDTIDRLDLAPMILLHFSIFAIALNAVCVPFIYGLLLPGFRLTLFRMFTKQK*
>TCONS_00011272
EKKYTREVMNITATIHHNGSSTSPTPQSSPETSGPIAIFFFTYYALVFISGSIGNIVIIASVVKYKRMKTVVNIFLVNLAISDLLFVTLSIFDGIAFIADGKWLLGDAFCRIQGTMIEISYTVSVCTLTVVAAERYISICHPHRIKRTFQQAYNTCVFVWMFSVIFCSGLFYGYTTSPNDDGDVVCRNDYWSTESRLSFYIVHSILVYMVPLGVMCFSHWFISKALIRQKMRTFSTYSSSIDQITKDVDETDVNKNESQASHIGGKLDGKKEWKRNVKQANKRMKVVRLLLVVTIVFFVLWTPFIVVRLLKYFSVEINELLWRGTQLLIFGNTAVNCFIYALMSPAFREAFKGIFCCAKRLRNKNYSTSRSFDISETVKRKTSINNKVIYKV*
>TCONS_00052210
GISSRFKMLNNTTVEECMTSYSGRVYMSSDQINFLIAYDIATGFFNFLANGLVIFALVLSKQTGNPSLKLIFLLSVSDCCLAVVVQSLFAVMMFKFPHTQNCTFEMMTQFFGIFFTHTSGYIIALIGFDRYARVKFLTKYSNIMTSKRVKILVIIVILLSVVQATLYVLGTTFGIFDKTKKIGVAVDFIVVLSVVIVTIMAVCAVKSHRRNAGDQSMMKAVDQTVTRLASKILLTIIIFYVIYVIIAFLHSAQADKSTGAKRSWLEFGVFLGYLLTYTNSLVNALIFLSVNNKARMELLRRTFKGRDSKDDHTGSVSKNNTQEISIKDLS*
>TCONS_00059344
MWDNLDNKCGGTSGVQIASYFGFGLSVILFLVTTPLTVGIIYGLSKSKVLLTRNYYLVILNITIADMLTAILTDPMSISFHIKEALGPSVATIATEEQSAMHFMFFFANIVAVLSMAFLALDRLGVILTPFFYYRTLTKFRMKIVLVCTWIASLGISIVYFFIGYIRFLVVFSFSTVALTLIFMLITMLLLRRRLKIAKAYDTQRRDSRTNVLHKNNNLNDTLPGDTLGTFRRRRDTAIEFTQADQKITKTFLWMLVLFIMNYVPCIVLVIYMNICVECNCDFVHIMRDIIWFFILASPFCRALNFLMRLKTLREQVQRVCFPPVDGSESMSSLPLNNILN*
>TCONS_00068457
MNNHSDPQKPITDDNHAHHVHGPREESGKAEIILVTIYAIIFIMGLVSNALIFYYFRFKRRRRGKGTAITERLFSYLAMVDFIASIINPIYHAHDILGGQWYYGTFLCKLFEPIGIILITNSGGIFIVIAFDRERTITFASLRHFTKSTIRSALVFVVVYSTAINAYLFHDFEVSNGRCADKLTMDEKTYWIPRIASFILRDCMLIFIFAFTNIRIVSRKFAHYETWRLGTLWEKRKQDSLKLVRMINVMIIVYFMVMAPYDILMATFLVSHLSDHSIERSGPVVTTSSYLKCLAMSSSCLNFFVYLYMHKDFKKFLRRMT*
>TCONS_00038749
PRTKMENTNLLYYEVPIGCVGFLLNFVEIIYIGCIKKIRRNPDTILLSLCLADLLTCTSTTLSTALVNDFSTHIKSSTEILAALSGLNAVLLSIDRFFAIIYPLKHRSVLTKSLIIKLIILVWVLGISVGAIGFKYTEYRFLFVPVVVALASVVFVFVYTSIAITVKRRKLTSSRSSNNKTVIICLITTVLFVATSIPICLESMRNSLFFYINGISNSLVYFVYNVVARLCCARTRNNSSRRSTTSSRIIHSTKNSVIERGISNGNFELPEIPKTSEE*
>TCONS_00070639
MTTNSFDKIVFLTTHSIPILCHLIGIYFLRTSPFKTHWQRIQRKYLLWLSTIEVILVSHDIIYPHIKHYGRLPLHASAFITGGFGTLMLLILMTMTIDRALFVYLSFKYDSNKVTKATHTGFAFNILVSIMVSLVLLLTQQTQEQFNNTKTLYFWPILDLCTMVVYVTCYAFIVKTVQERSRTLHGVESEVYKKRMKNATKLPKLIVCSYLICWTFFNIMFIFFHVGLLKTNRENYLPSWIILIANIFYCAGYSTDAIFYIFFIRQIRLTLKEKLYHVVVLFQRRRIRTVSKISLEKNDIWNVESVL*
>TCONS_00036457
MAYAGSFHIRIWQLIWYCAICLFGTLGNSLIIYLATVAKKGGIDRKAPFNIYLVALAVTDFLVCLSSLPTYILSTNIFYHPSNEGGQWMCKLLTGYFIPFWFMDVSVFLLAALAIERWRVIVKPYAKLRRPKLRSTLMVITMVTLLGIIAQAPILYAAHYVGSEMADIGNVCSYTHQDLASKLLHYNQLLLETIIPTLIFFVCFYQMYKTLSKRKQTLRTQLTAYQQTSISTEKQPTSSNNNEKKIEHKNGLQRQKSLKIHSSGLQEKINMQCSSLKRFVKGQQPTVSPLQQQAHALKRTKQTINSMLLVVVSFIVCVFINEILFLLTKQVLNITNLQWNSEIYQISVMLRFTNSCINPLIYGLKSKVFRDRLKEILRLSRKPRGLSETRFEEALKHGRSLSVFYVSSSSVKDGLEETKFNFLKN
>TCONS_00034768
NLNVTNTSIGKLQTVVGENLSNKDTNHPELIENSARNKTNFVKKDLSLETRNCSKSLNYNVIFSCDQDSIDNGNTKSNGSVDPCAHMNLGTTPIILIIILISVLIIGLTGNALIFYVVFRSRKLQRHPANFFIASLNICNIGVLLTSIPLKIHAEMHHGNFCFSKEACSFYNFVDLAFHVSSVTHLWVIAIERFIAIKAPFHHRHRITRRFTIKVLIVTWLYSLFWILLSFVKWQPSHHSTHSLMEKGESRFCILHNPAYMITLNVLAYLLPIIVMAFLYGVTLQNIFHPNNKKLILSSLTKNLGRKKEAALTKTVAIIYTSFVFCWLPAILISFLTNQNTSSIQIPDSVRIIFLVVMPTIPMCAFPIIYVKHSTCLITSSY*
>TCONS_00004198
MFSNEADDEFLYWFSRIVYPFFSIGIIGNLLIIIYHMHQNWGDLRKMSSYNFFIMQLAFADLVVCVTTPAMRYEEQKPVFQAGHFTCKYIRPSTLLVAPMASCWILVGLSYFRYLVLRHNFNGKISKIHIMIVCFAFWFLSAVYYYMAFDSNGINENDQCDYGKIYKNMDAMLVFVFVFERFLDCFLPTILMTICFRSIRNHIMEHAAVAIIPVQMRMRRLRAVQTLKWLIICYVFFVFPGRTLVTIFRLMNHFKVGFHGEKDELILDVVYHCMLFCINLNNMVNVFIFLRMDNQFRQFLSTPFVRFGLFLRCNVAVPVGNAFNCCVGGAQPEEPEAPLDVIVNQNHE*
>TCONS_00065101
GNEIDIDISDKSLQEVCQMFNFTEHLCVCPSFHPIVQQICAIEARRSQPDIRLRCSDEEFMPRGIIMVSITIIGIIGNILVMLVAKHRWRTSTISQKLIGALALSDLIFSVLTFVNEVHFLWTCKWPLGKFMCKFLSSSTNMTSTMALGFILIISVERYFGIVHPFNEYVTKNKIFIMIGINVLVSFIVVIPGFIIINVKGESCTEDWVDPKHSLIYSWVMFLITFLFPIMAISIFYIRMLMSLRAAQFRTKQTFDAKQQSQRKQEDTRITLILACLLISFVILVLPNRIYWILEDHGVWKENLTQSQQKGVRLFSFSVYLLHASINPFIYSIVDKRFRSNLMTIFFGRNKSTEPINNTHPTVLSSTNAGLSME*
>TCONS_00002985
MSNLSTLPIKLCLNINNMLDVTEHQRYLLGMFYIFIGLIGALLNILPCYIVCRTKQLKNPSSRLAYYLSISDMLRSTLGYLLFGLEIMIEFKWRLKCWQRQLLTSPLILFSMSSAYLHCVIILDRFFRIIFIQNYSTFLTKTKFALMMLTYFLIVGVQFSLTVIGDEYMSQKLGGMLLTLPLNVILFVTSLCLHLKSIKALHIHQQTVCLTLNSQNVLKLATIYLVIFIIFYLPILTANLLVLFQTYLSMSDKLLSAYIITTLAVSAFSSPVNAIAFTVKNIQARKTIRKQYDRIRKSTFPRPSNKVASGPS
>TCONS_00039239
MIEHENIQKRPLSPGKQDILWAFYVPICSIICIFGILGNIISLIVWRKLRNRFRARNVSTTTYFMLLSAIDMAVLITTLFVMVLPYAEHSVFKSRSYAFFFSYIGHPIHFFLIFLSIYMVMAMSLDRVRLVYRPFSRYDINQHKVYLMITIFTGVAFVLNIPSFFEYRPTLNKQNTWELTELRYLNRRAFRDAVFVTHCIGVIMVPWMTMFISNILLIFKSSNRLRNMRNITTKDEPNADHKQLTYTLILVSALSLFLLAVQCVARCITMFYFVDNHNWNNIFFGREIGNLTLPINSALNFVLFCLPGKRFRKELRRLLRRYLCRHQRVLPTS
>TCONS_00006676
DFSVWDCIFTIACFVVLFCNVFLAVSLKKVYKKRLTLSQKLYIYLSITDITVACLFPCCLGIIRFYPELICFAWSLFAALIVYLFGLGWGTFLIISLMRFMAIRKPLENSTLTGSNVKIILFSWNLYMVLKSLMTFFVNTQSYNSYYLTIAYWSFSGSSKILEIILLVGLNCSSAYYLRDKPQRETTEIQNRQVQARNRNAVSTLLWISIIYIITILPPSIVNIIMVVVKDNFELLDKVKEYFFRLQVFVYMSTTANSLIYIYKDAKLRKYAKKHFCC*
>TCONS_00015731
MILFNKTITCTTDNAVTINNKTSNGISILGSIAIIVLLVGVIFNGVVLIIIVKKNLFDCIDAVLRVVLIIVNIAEAILIGSVGIFYILLSNQVVSIEKCHASLFLIGIGYVLVTSAVNTIMAMVIELYLATVKPFIFESEHNNKFYIPILIVSIVLFSAFQICSVVFPKVLWQAFRFYTIIFLPVYLTSVFLLYRAIDKELERMQKRTNNSEEAAAQLRCRLRAKRFGKMIFGSFCIGYIPAGCILIFAKLLNFEEDREMMTYIYLGTYLLAHLNVIIFPLIFCLRIAAIKNTLKKWLPCFTSVTVRPE*
>TCONS_00063335
MPWTPITTPNELDHEFWKSLNLSTDSMDKWVQNVNVLTLDEKVKEMLNSTDQDVGDDGHVEVMKIVFMIDASINILLNVLLFTFLVKYMARLKSKHVAKCFMNLQLSHLLFGVLLIVGQLVNHRYLQLITFGIVLQMFFAMMLKTLDQFIIIKYPYRYQRIQTRDLMFMMLATWLLTTFIILIIMFVADISNRQLTVILTFTIIISVLTLSACNFSVYVIARRHYVTIRGQYKKRSTGRIPKKPLLTCIAIVATFGLLWLPYLLHNVLFLGNVYVVGRSKLFSELVLFVASLNSIIDPVIFIWFNRDLKSELWSFKERNSTRRVKRPSLVNNNTDGSLLTKTEISS*
>TCONS_00071738
MNKTDKFCQNVYDKRLVLYPAHKTFILVYSFIIVGFANFIANVLVIYTLKKTKQYVKPTLRIILYLSICDVAISLTAPASMLTLMIFVPEKNCIVELTIKFFNSLSGYISACGTSLIAFDRFASVKYLNEYKIKMAKHRINIYMLLITLAAFTVTLLSTLGSVYDFYTVSILISSIFGSIQLITTTSLYFSAKRLVRRSRRRTRFSTHDKMALVDHKMTFLANKYMASVAVFYSLYTLTVSMNTILYKESYSTEYKSWLNLCMFFGIQIAFTNSFTNALIFLVVNKKAKRCLLNTVIPSSVVEKDS
>TCONS_00034903
MNKKDLPEMSLVSFHQTKDGYKACVILMFITASCVVILNIMALIFIVTKQRKKMQNHQKYSTGAKRNEMILTSLCVANVLLGVGVLADSACYVNGQELWAGAYMIGFGLITSLIHIGMLTLERFIAVKFPFKYKEINPKFVIATSIIVWLLSVLPALTIRYNFNLFLIVLFSLLLVSNVVITCVYSYIIFHIRCSNQSKHKSKLSPGQPSASLWYSKEQKEQQNKVTAFCFSIVISYVVSTMPSVIWYLTHYEQSFTPYSGSVIGSLLFILLISRSLADPMIYIFRERIHKKFTYLHSKFALKSEKISSTISSTGEVEEMKPCMEEEKFEP*
>TCONS_00066232
TICLPMDRVQSLQNNEKIIISSCYIILCILSTFLNSLVLYVIIKTRQWNNQSVRLIFFVSCADILWAWLGNVTHAIYVLVCHLLSTCQIRVFILAVTNMATYTSLDFIVLVGLDRFLHIYYLNDYNSKFSPARFRKVLIGFLVIMLLQSLAGILFDPGKYKGYISLPINIVLIIGTIGMYAHSLYKLKNHQKNNKHLSPNGRSVVKIGSIYLLIILISFMPALCIQMLYEIILKKQNGEWLLGVLLPASIMWTNCGSLANAVVFLMNNVKARDFIINEYDWQRWIFWRRNRVQVIEPAIDTASERDSSV*
>TCONS_00049028
MTSNNSSTLVTALDTLNTTLLPPTATCFHIMDEANMTPHFKVTYITSLAISFIFITIVNIFLIIGLKRAYAKLTLSKKLFLYLSASDLLTGLVTIPYQGVMVIYGSSASCFQVHLQSFTNTFTPGLSMFIILTISIARYISVIKPTFFKSHANSSWVSVYMFGQIVLAGAGSIWYSTATTSIHLGSYLIFVTALCIFIIGGSIVLNVFLYLKLRSSHSSTKKDYQKEVIKTLIIISVILSICFLPNGVVFALVGYYIIADTDNMELYTKLIPWVYVPILLNAGLNSCVYIWRDKKINRYLRRSIRNEQRRLSSKWSIISSPKTITNKRLDAVLSDHTHRNSSYESYDISEI*
>TCONS_00023433
MTNATLNNSMFNNNSTILISTRTSNTELFCQVHLQRFLAIKHDHQVFLVIYLTLLAICGCLVNSLVVYLLFITNQLANQSFRLIFYASINDILVNLVTLYRVPVHIIPNSMKCPYMIAERFLSPFTRFSAITLMCLIGIDRYLRVKFLQDYQSKFTKLRFNILLFICFLVVIYQSLVQLIMIPFLNDHNTSQYTNPINLLTLIIFIASYLNSFKILRRHQRSTNANLQRSNRDIMRITKFYFLLYFISYGILFIQYAALRIFPESMQRFIKENFIIYVEVSASSYVINGIINGIVVLRINRAIKRKIKELQRKLR
>TCONS_00007735
MHCILKTMYAFCIHFIVYWVFIQPFIGKDFEENEAVSYTIGASVIVCVAFISNIYLIAALLFGTDGDPERSPVYFFFINIALADLIQACVVFPLNMYEKIAFLSIDFDKMDDLSRVIKLVREFEFLSGILNGASLAMLCFASMIRTWDNLPRCTNRSVTLFIQLAWLYTVICFTYDAVYWLDSTSVWSTQHSATYSSTVEFFVPLTISLFSIIVAFIIEHRRAPENLIMEKDVKQKVLVSLTLLFIIFRAPSCVLNLVKQGKTNNSFNIKKIT
>TCONS_00002523
MADHNSTAVDLAFSLETSQICGAFLLIVSLFGLMVYVLFMFVVFTRPKFKDKTYFTIAGCLGIADCMCLFLMIGYASPCLFYRTSLSNSLALGGVLNIGWFSGLPLLIFLAGDRYLCICNKDLYSRFYKKRLTNMYCIGCWVFGIAYSIPSFFPCCSLHFDYTLMSWGWSIDFDGAKTLALGEITMVVIITSITYFLNGLVFRALREAQRNTSLDAVHEQRKSARERKVFIQFFITTIWLVVFDVPFITIGYIENPSHWLGYFVTLAYTINCSINGWVYCFMNKTVKREIREICRRGYRIRADTEMSDQGRKTIVRQRKDTKKSEVENFRLKQGNTSSA*
>TCONS_00016374
MAPVARLVMAIVHLLLGFIGLPTNGLAAYLIIKTRQFENQSTRLVMYLSIFDGIGSIIINGASAMYMLAYEEIDCVILLVVHGIVNLSIFCCFSIIVLIGFDRLLRILYLNDYSLVFSEGRYKVSLIVAAVSTVIQSILIFIGFYMFGYGYATMFSLPINVIGLVFMIICYCMSISKLKEMNERSRQISNTDRSVVRIASLHLAMFVCCFTPTVIWQVVNKLLLSKFLPGYIDILVVFGLYVLVSVHSSFNGFIFLTVNREARQQILRFFNQVMQRLRRFFNREQVAPAVPVELNN*
>TCONS_00012043
MEPEAEEISQDVQIILFVVGALIIFIYIIGITLNSIGLYLVNRAVNGLQPNQRLYLMNFIAAEILMSLAQIWYVIGHILQDRKLQVFAALMQCTLAISWCLCMIFLTLDRLLEIKLNITYHVYVTQKRVTVANVCVWLLALTNALWMILTEALTDVDVIGVVLTFIFPAFECLFLATCAGVYVYIFRRVKQKKREAAVLNVNKLQTAYEQRIAERRRKETRARNFVPFYIILTFLIFSTLPELIAAVFLKGFSWEDIRRTYVMFVATTLFACGYVADALIYLLMYRSLRHMLLKKVFKNKIGVTDSMNEGTLIKNHATSGRRQTTEFKS
>TCONS_00069022
MYMFIKTLILLFTCTQVVNAIDFVQKYTLSNVDKINGKDCEKWTWKTDAQQSTDKHICFNPNSDKILCNLELPQFKPPKTPDGKITNLILEFDYLPDVTRCTGRCGIKHSLLVYLKESQPQELSDVITGTKSKTVKRTYHFENPDNINGIYFRITPIDYCGRIRNVKLYIDEIACKKNQLELAEFPNFLKDEINQQSSVIGQCIHNAVPTTLGTQPSAECDVQSGVYNVKSGCVCDEGHQKIGSECIVCPSGYFKISPGNTPCLKCGLNSMSLHNFTSCKCLPGYHRDENVGELGEPSAQDCVEKKDVSADFCLSEIVNHLNMSQYIFPKTVHDQTITLPCGANYDGVVTRDCVFDGLSGKSFWMPVIWSCVRILPNTIEELLEIPITTENMVMVSRTLTDITSNQTSMEAPSDVVKVTTLMKECLNMDSQTVKEKSQKKEVVMNVLTTLDNILHLNTTILSTSSNNKQILDVIADVAKNSLDNPVSFNGPEFTFATAKVSDKRDFNAIITSDPASSTCKLKTMEVQFTDLVTTSNKANTQTSKMAEIFIPKSILKNQNISSANMIVHAFRKDKIFPQEFDKEIISNNLEKRQIRKVTSLIMATSLYNKTISNTKEKIKITFKLKTMGEAKNALCTYWQEDRDTENPGFWSPRGCIKSNIITTENEEIYVVCSCTHLTNFAVLFNVYDAKVGAIKSNTALNIISFIGCVVSMVCLIATLICYLGLRDIRRRTARKILINFCFSLLFLLSTFMFGIEQTARPHVCHAVSALIHMFTLSTFFWMSVQAVFLYKKAVRATKNRGESITAYRIGFCIAWGVPLAVAGITFYFTIPQFHHGDYPLNFCVIGGTVFNYVVLIPVSFCILFNFSIFIPVTRKIHNHMTRHANLQKDFEITLWKRAKVTLSCTTLLGLTWVFGYLSIGDLREIFQWLFCITNSLQGFFIFLFYVLLNESLVKAWKKIILPNSRTNSNSEQSRSLMFPWSFKRNGTMTYSMKEKHNSVNGGGRSSATLVACKNTPEKLDSLFE*
>TCONS_00053184
MVKHGKMFSNFFFCLLLVQAQTKVKTVSSNFSRIPQLNGSSTQLYSNASLLQNSQPQPQPQPERTEYYGKQKMMDSATFAMLATSILASISLSTSNVHQPSTDMLHLKPSMTTIMEDQLLMTTQTPLPTSSDGFLTKHSSISQSTQSASSSPSSESSSSASNVVVQSFNDTHDVNMDEIGLVRSTSAIAIASSLSNILEIGPSSSTSPVFPTKLAIEPVIQTAKAVDAFSKSSSEHQWNRSSLISTITPSTKTMRLFSNDQNQSTFLLANIQPTTSAHLSPTTTNTTSPFPITSSSALIFANEKDNQNRTSSNVLHTTVSAPVMSSTPLLSKTILVTASTTRFEHQTSSTLIAPSTSQIIQAATSATNSSISSKKTKTHCPSVKINAGEKGLYNVQRTPIGEMWRYECYYGGINPSSKANMICGKNGLWGDLDTSLCLTKLGVKNIIHEVGRLHQTLTVDNSTRFAHFLATSLRYHREELIKVSSNLQVIFEALQTLFNVVQNKNSREKNLSNLFNILSEVVQVPANFFFASVFKSQLQTMLRRLKETFRKENPTFEHFNKNMALSVHQLKDNSTNEFNITFKNQLSPSTLISLDKTTPSIQTIEILAYKNTTLYPTKLSEGRHLISDIISLNLLTVGNIRERRDSDHTKRNNMTLSFVFLVEPSRISPRSISKCVAWNSNEDVWSTESCTTYPEQFNLKTNDIAIPCECHFHAETSQVFAVIGDVISSPSAAGYSAMFHFVAFLCVLFTLLFLGVTTITYVAFRALRKERNSKIIIFQCLSLIMVALSFVAALTFVKKETLCFIVGRFLHYFILTSFSWMFIQSILLYRAIVVISLRRMNGLYFKAIVLACSVVGALTFTVIGGNFEKDKPPPQQICFVSGMNFYLTVLFPSILLIILTVSFFVPVFKNVFMLERMMKNSIEAQRDEDFKRAQSAFIINVVIITSWVCGMLGFYFDSMVVKYVFCGCLVVCGCVVFYLHVFLNKDALLRLKKANEHCCSKNYRVKDEKVNGVEDEKVKLRAKDSFHFNETIDRNKRSGALLSDGWV*
>TCONS_00006379
MRFWIVVQLLLPISIVVCKDGVEKHLFPLLQFYGEHTTHAIGSNPFLYFSLIDNYLCSGEKTDKTHCSCKHSCVNRVSCCIDYFWNDRTHWVLREYIDYYLSKQSKDVKCMKIADVSSPKVDRVYIVTGCSKWNKLRLGTGFQPVVDESNVVYKNPSIAQCHGADSLKPISIEIGCNSTMNAVGPNSSPEGHNECSYKVLNNPHLPYCGAKNPCDGAKSQNKGNSIHKTNNDLCQSYNGEIKIQESATRSETFRNIHCSKCSSIKPEKLIIPLQNIAITPQIPMSHSVTIDYGTTGVQAYYNNKGQKLNIDYQCSNEEVYDVTHKQCLPFLCGHGYERIGASCRKERKDNSTNTDMDSEDNKIDHLLSCIFSSNERGVVYLNTSVDQTLTYQNTEEIKRDKNTIMYGIRVQKPEHIQAFMSGLIKNKTDIPSQEITLSTYSPYIKTHLKGIALKRGFPDMQMCREEPIELKNTSSYNMKGNCSLNKGNRKLPYGTYLTEIKISLKTSINQQQMKYRIYTCQKFYLNSPCPRKVIDLSDKKYKWLGNGTIDLGRDGVYLAEQYIPTRKGVSVCIQDYITGRLADPDPTWFDQAQEALGYLTLVCCVISIPSYIYVIIVYTKAKELRTIPGKNVVCICMALLQSDVLILTTSITDKKTMLCGVIASLLHYGLLSAHAWSAIIAFEIWTTFKRGKTRSNMTFLYYCIIGFGAPLIPVITMSFLDRYGVLSIGYGRDICWIGNQTYRVFLYLIPIVVISLFDIAVISFVLTQIYIQQRRSSQLLNKATETKETTVLKTAMKLVFLLGLVELIGFIQMPRGEETWKAVLHIIVQFVYVTLRGFRGLFIWVMYVYMNERAWKYRTCRQNNSYSPKESPVTTMTRRSNGATGLTHKTSFRVTQTLGDDVHIVKV*
>TCONS_00040016
MTTKFLTPLAVVGSSVSILFYFATFLVLLCHKQKNFLLRMKQYYGLTQCIANFIIVLGLKNFTENELCRFIVIIFQYIMISLFAWIAFDNYVLWLTLSKKCKDFLPVKVMFYVFAFPLPFLFISLMIGYLVEGTNLSLAYYNCWNSDHIIWLMIIPCVCLAAISMKFIISSNLYCNKKNKNDLQLASLRYFARTNIVMLVLQTMLWVCLVLTFWYPKEETFHSLFGVVTSLKSAITFFMYAITYVEMYKHNGYHDIQTEYYEDQNDDGAIKMDPLEHEVSNQNLKDVETEQTGRIEAVEFNGLGQQNNHHIHTPQKLTHDISPTTPQKDVVQPFETEASEGGPVKTTETPPPTPIEETVLVHHKPKNEDENQNHQDDEDSSTTNLVAMTTKDEDTFDSLKRGHGASVTSNSNINDTGSDAESKSVKSTNTDITDISVDKSNSTTPVRVEKGVEEESTKPTQERPSPALSAGREXIEDEKPTQERPSPALSAGRENTFPSQTTISSKQETRPASRISNVSFTSQMGMNELESLFNNPDLLSQSNWKARSKSHASPNRMATETARQEVQQKKVETKTIIENKEDDSTEENKAKNNDTPSTKRSKKDSRNEFFDFN*
>TCONS_00008420
GVPLLIALTTRFSGYFSIPPVDKRVHCMISGLAFKYTLLLPVSVILAINMILFIPVLRKVQGHITTRSSFKKIPKPKRLRRRVRVTISCSVLLGLTWVFAYLSIGGASYVFQWLFAIINSLQGFVILLFHVFLNDRVIKSWRTFFNVQSKHNKSSMSGSSVYRKDTSPIWMRSIKKAKVSLSTSVSG*
>TCONS_00018540
MNSITLTLLVTLCILPTATYGQNDKPSHLWSFDKSQSVSTIRDEGSTNTLATLKGAGASFTTVYGATSNNYLTMSKKATLDLGRFTDCSGSNPKCTAGITISLLVRFNPNSSPESTLRAVSGDFVSWALTRNGDDVTFKMHHHQQISSIKMKIKLKYWYLMTFTLSDKTLKVYINGQQVKTNVQTQLNFQPSTITQSNIVLGNQDELINTNYDNLAIWYRGLSADEISMDYEKILSKLVISSRCTSTSTEVCLKWNVRLDAYDLIASTHVRYSKENADDADFKRDSVGKKQDGHCVKKLDADTRYDFTMNTILTDGQTQKSNTVRCKTENGKPAPPVITEVEVKNSSTIIVSFKRPSPTLGSINSYQVRIFKQNQRSLNQYTFIKNLPPLPGDRESITFMLKSLEPSTEYRIQITSINELGSRDPAEVFATTYQEVKELTEVSEVEVTRSHEKQITLVWKPLVPVKKAPHLKYEIRYRKFLGKYRGITLASSNLTLQGLEEKTSYLINIRPLLENEAGPWKQNDFLVKTKDRNECLQPYENYCDGLAKCVNKPDGFVCVCPKGYHGNGRVCRKTPEYVTSSFYCARDQKRGVDWPKTFGGDTAEVPCPVGAEGFAKRHCRQATISSHAIYRHPDLSECVSNEISDLEVLFADRIGQELKAIRELENVTRYIELYGGDIKLSLEYASSVFERVINAKKHQHIEQIAKGITAVASNLIDKKSSDGWFDIPEESRMNVAEQLINFSEQLASKMQQKTNKEFESTQRNLILQAVKLNKESNLFVKQENNSTNFYSIQLPVMEIARSGAVSNVIYASYDNIGKYLQQPKDGRSVSETVISASVDGVKSLTFRKDPVIIEVPHPENSIVTDSSCVFWNSTERSWSSSGCYVNKSDANSTTCHCYHLTNFAVLMSVTPAGTQVIINSVHAISLRVITIICLTISIVALVIALLTFTCFRFLRSARTSYHRNLVISLLLASIVFLAGINQTQNKVACRVVAALLEYLYLVSFVWMAIEGVLLYYMLRKVFKDQKLFKRKLFQAACWLVPAVYVGIFAVVYPQYYGTEAYCWLSYENGFIWSFAAPVLLIILFNIMVTGLAFEIMSERVKDTDQDFKQQVW
>TCONS_00024624
KNMSLYLIVISMLLVWQEVSMQEDCQKWNITEIALTPNEKPFPLSDFLDASGINSSAIQWTGFQCQRWLQKGECRCNAGCQSSGDCCIDYLWNQFAFNNQSIAQNVNDYQQKVIKSSKLQHCLPLFPFEEEILEYYIMVDSCLPGANEIDIEHCINSSSNEQVDQMPVLGNDKYLYKNKFCAYCNNVSNYDRDFVDVVCYSAYKIYKYTAIELLKLNDCYTMVSDNVKSDSVFKCDKKTCNQLDATLCRLVAANFQLSENELVKNPFCSKCLNSLPSSVDVTSCSPGGPPGGERQSWDRVIDLNDFKECGVNQEIRHGLHRYCERKLCGTGQALIDGKCGFCKERTKLQRNDGNENDICKCDFVTNENGDCVCKEGWWPTNWDDCVCAPDRRLVQGECICHQGMEPQSDGSCWCSVDHVNSEGDGCICRPGMVSTSDGKCECPFDRERDRNGECVCKKGLLPHPDGTCFNVTRRKILDCPFPKVWTSDGKCICMEHTFTLPDGKCDCPPWRHWNNGNCVCNAGTINSLERPSSCTCLLGHKNNGYCNCPSGSSRRKDSKDVCTCDPGFQSNLEENKCAPNRFQAFVTELRCITQLPRLTLYVFMNENSNSSIPAFFNLLKLKWILPKDLFVLQSTDFRNNPNWKEKLLQETQSNPNITKAVVTSQKNHLFTHLYGYDVIRTFDRFKLCAKYNKITIKPEQDCNQAIASLQESRNASVNIIITFEKGEIREEIYSCEQFHLYSTCGRKNINPSNYNISSNGSLNIWNSERENLQSYNAGEYTPLERGFQICRVDKSEDYKFQQYSWVKPVDDAKSYISLIGTILSLICYVIFLVVFAKVAAIRNRGAYCVMILVIFLMTSDILFLVTSYIETQTTTCKWFGMIFYWSMLNVLFWSVIVAIDITLQFTKKLSRPLSLHESIYILRKRSGITVFISLIILLAIIGLEESNTFDFHFENRCWFGDFYLSLGFYFIPAIIGYVLCFVCLCIVLASIRRRKSEVERTLNKDTKKDTDLLKIGIKLMLVLGITELFGLIQIXRYEKGYRFAENWDQINARFGNNRIIWTDSN*
>TCONS_00006524
MKLAHCTLIVFLIHTLVGPITLNDTATCPILQEGCECTHKFNGQLKIVCRDVEVVSLSNLSSNVSFDIIIKSDKLKSINASSFPHPNVIRKLVLRDNSIKTIEKGTFEGFNALVKLDLSNNHLVEIISSTFRGLSLSNLTELKLGSNRILQVSKTAFADLNIELLDLSNQKDAKNNDARLISYSDFLSFSFVKRVDLSGNRLLCDCNMQWLPKWAAIDTNEVSNPSRCFYPAQLEGALLSGFDDTWDCAKYKADFTIPEFHLYPYKDQVMFENDNIEYHCYTTWMEFSSIIWLSNGQAIPSNEANVTISAAIDLTTGSLSSTLTIDKLSKKFHGNITCKADVWNSGVDQRSRNVIIISSSQKTCPSNTSKTDRGNIFWPMSLSGAQVKSNCPFGSLVKNTFAARDCGASGWSKFDVNECLFSDLTTQKLQLLYAKSRLHSFAELQNMAPIFNTQFADDLHTIKTKYDLYFFCKILDDIRITYKGIDGTRYSLFYWNAIGALAEQHTSLTSMSEKVYGHTAMWRFRKLLEDYIEDQIQLETYRKRYYFHDHHGLTASAYTLTTSSIGNELHCYLTVEGKVAVTCYPSIDYKANKAATILMTLDVGRDVKVYKLTLLSFSTASFFQTPPKQSKADIDGGENEQERWTTSSIMGLKFTAQLNDGSETRSIRVLRMAFIKSAFNLDNPRFVYWSNIDSQWKTSSFCVKAFRSQRNASSFRCHNLEAGNMTYLAVLTKKPLPTILTANLLEPIVYVGASLVCVLLILTLGIFIYFSYVRQVLYNRADSVALINLCIALLIAEIIFANGIHRVDDALLCTGVAAGLHYFILCALVWLGCGAVALLRLVKKKDRADVKSYDPVMKYYLMGWGLPLIVCSITLAFKHSNYGTSEVCWLSRGLALGAFVGIGGVISLANLIVFGLLHYSINRLFPAPIERREDDDSGSSDDENADENRNNGDECSANQCRYKQPKIIVPQSNNVVIPKRKELLQSLHGGLLVLLLLIVTVVNLIMVYSYKNAKARYLYFLFTYXPSIAPEAQPSEVEDQQPDEKSEILDSSTDAHPQTFSKSAVTEVSESERLSNAPNSIGDCSLVSSNHNKRQKTPPKPVDIPTNLKNFVPENWRPARRRMNKGASYYPYYASENAPISASLAYSSKSSSLASTNVGGIPLYKNNHPTNMNGMRPRMAGPGPMPLQPPPPQRYQPTMAPPPPRMVASQQMYLTPTAPPLDAHPMTVLPLSSRQPVIEEVDTNTQSSRNEEDFDVYPEINPVKSETELESELESDEEEAPTPLIVSPNLYIPMPHVSIKQFILRNETSV*
>TCONS_00053810
MPFYFGLLLPICFIILMNIVLLSLVIYNVHHTPANIRSSRKESSKKSYMFKLTKITIACSTLLGIAWLFGVLAVGKLTTVMQYLFCIFNSLQGLFVLVFYVLTNEEVKKEWLELLGWDDFSIISLSFGGERFQDVYLTGLTFGYLGQFSRWKLEIFSIFRLLLVDFVRPKFTKHSYLTTFQ
>TCONS_00047446
MPIISCSFCVLGLVVLSWLYPRSHVRNNIHRFLFASIFLWDLMDLIFVQLYNVYMTQQEEDINKPLCHGIYFTTQFFYASTVMWLFNEGLHHFWIIFFPYKDPLKLRVFLVISFSISCILTFCYLVPATLTKGGHPICAQDHITTESDFLRKREMAFFYILSSIHTLDILIFIYLMVILRRKIQRENNSSAKKRWRLARSWFILLILFGGGIYIEIAESNNTDLLYAQRIISGLE
>TCONS_00038869
MKTVFWFITLTVGITQILIPQAYGVSQVPFPSYTVILPTTYSKDNAFLVLEPIIYKLFKYDQSVINNLHEYNVTVSKVYTRRPGAGTPEGHGDTELLKCRIVNGKPTSSIEGICLDGKTLKTTDDFNPPADQELTLQLDAKIKRDGIEKPFQIFIEIKPECKAKKDMAIHIKTNCLPEKDKESRKKGRKMSRQIFSSGVEYATEFEIDAKFHNQFIVLTTVKLLQGNLGTSNEVSLSIDAIGLDDKVINLTTRLRVSRQDIYVKMDIFITVKAKAIAIFMEKQDGKAYSPVEIEYYGFEDFCKKDTACYQEFTLWETYLDRVNLDQCSDNNGVPDLAKLYGRCIEKSKVQTKASFRAFVSSMPSSQLKEGMGMTIECNTHGPIYVPHQIQIERVSKYEEIEQISHTSTWLTGSAKFEDMTYYRCSIRSFYTQYDVQQTDWELVNLTNIHKTKMTFRKATTFESALRNRESHEFGEMENLLKDNIKKMAEQTYPGNQNEFQVINFDKYSLSQLTVYGAYSMMVLSDVIRKQSYGDWLKNVQIMLEKQTVGEKIKNVEIKAYGFCMEKTTAVDGMEGSDTYDWQAMSVTDPPQKQSCKRNVEKNITAKCVVNEDGFYAEMKIDDSECVKEESDINLNELAQVNVTKDNVEKVSSRLRNLTRSSDSFTTQDVESGVTSLENIVSYVASSGKVADDFFQSVDDVLAVQSKTMMKSQTSNATSQRLMNVINKAGGDIAQDPPKTVTKQNYALGGMKISKTSNKDLVAKASSGSSLHLIMGSDAESGMKSDSSIIVPSEITRAIGEASAEEMNFVAVVYRNNVIFQTDSKDQIMSRNILSAQIRGKSVQNTSQPIKMMFKKSTKNHGGKIDQYKCVFWNVSRQGWSTRGLNSFYHKANDMYECHSNHLTNFALLFNAGDVSESDSEILSAITYVGLGLNMAGAVLTLLTYIIFPILREHVPPKILMNLCAALIMLSIIFLVGAERDNKTKISCEIASFLLQYTILAVFCWSAIEGFHSVRGLVFPMKTDIRGFITKAXLLEDWCSR*
>TCONS_00053759
MKYIWSDGSEMVFTHLQIGRSNEDQFPEGCVYVDYGQFTAIRYSWWTHHCTDTFSYICKGKNLTELMSTIGPSSATTNPTIIFDFPTEISSTPTIISATTAAKISIIPTTAAIPTENTASQIKTISLSLPSWESSYYYFSSIKKPWIEAELDCNSREGHLTSILSSRELKFLLREYLKHVPKDDSMFWIGGNRHDDGTWRWRESDSTATFPYQFKDTNLGDCMVIKLNLNFSYWESASCLGSDRRYICKIPFHSKTHCREETWNLNDGSSRGYHYPLSPVGTVVSRTCSANGDAKNFTQTCLRSGQWSFPRGWMENCYTKTTKELIDLRNDTVCTELYQTDCKTPGEIADKLEDIFDGTKTVTKKDTKAVADIIENISKGIDNVQNETEVESILTKTITVTSVITSNKVSEEKNLQNVHASLEKIADKAVTFLPVGEEIQISKPNVGFVGKKIKRGDITIASKVTEKSLQSAILSPANSSTVDNSQFQAFVKIPESALDQSKENVSLHSFIYRSDESSAYSKNNQEKLTASHILSITISGQKIRDLESPINVTFEVLSKAMNMTPNCSFWDTEKGIWSKQGIRTIQKPKVNSILCQTNHLTNFALILDVSQTGANPLALQMITWVGCGISLASLILTVIVFGASRKLRKRLVTRLIICFSLSLITTLFLFLFGVNETQSKTSCQAIAGLIQYFLLMTFFWMGAQGINLYNSLVRVMKRKISDTKYFLRSCVVNTVVPALIVIISASVKSNSYGGEK
>TCONS_00053187
EFTQHYENESISATSAIWTNGYTFVYTSIDSNNEETYYVTSTLPSDVFQTTQPNDFPHSTIVSHHQPSTSLTHGNQNIEQTTSWATEQFSTSTTSSSSPKETTQPTTSHFSPKETTHPTTSHFYSLNPTTSVGERTTTTIKQTTSTTSSTTDEQSTTKDIATPISTRPESSNSTTAPTTLSSSETTSTSTPTSTLFNNKTSNKTQQTFEGSTEPSTPSATNTIEPIYHCEEEWIRNERKGDYFFARTTIWDEVKHRCQYGSTKKLFYVKRECNWDKKLERAYWGEVDLTYCLTPTKEKGIIVDIEDMEFTSTNWKKGLTYVSTIMDNQRTIVQSALDFSVIVKTIHSVLGVSTQALHTETVSKVLLVLGNLLQLDNELLQEVDSYKEMLKVFDSIAYNFIHTTSRTTLSVNGKFIALSLRKVRSRQITFATTSALSGNISMLYENQVGAMNSVTLPQSVFDGLPGEETVLFHEMVPTEAMPTLSNETMVSNIISVRVLTEQKKFDQLKDPIKLTFHVGPLKHVNVSCAFWDIQNGLWSKEGCQVTSWLQNEGVVECQCQHLTDFAVIAESAIISSMTKGDEGSGFAHIFAFIGSFIAVLALGATLITYLCVKTIRSQIASKAIASFSLSLMLAFISFVAALTFVKKETLCFIVGRFLHYFILTSFSWMFIQAILLYRTIVVMSTKLTDGFYFKLMSVFAWGLPLVITGVTSFFSYQMSFKQNNEHDVKLCFVEKAQFYGAVLAPTVLLAIVNVLLFIPIVRNMGDSDLLLTNTIXYCLSQSSETWVIPTFS*
>TCONS_00063121
GLLAFQMIRKKTMKIRIHQNLLLVFLLSFLVLKIPLWFVPALPEKSTAGCFVVSLSSYFFTLCTLSWMMVEGINIVILVVFVFQHHKNKLFKLYLLIGYGFPLVLTALFGSIFTNSFQNADFCTALGGDHIWLLKGPLTLMLVINVILLLMIISAISKASKRSKSWKNTKRTSSSMKTFLVLVPLLGLPFILAPFVEYNKYIAYAFVLMNSLSGFYLFIGHVLMDPAIKDQISRQTRRFGGQSLSGADKTDSTNHKQ*
>TCONS_00036608
VSRRCFANQTWEKVNYNLHCRKLPSELVTKHKQEMLLQYGLYTQEEIDAENELIRHTKLQTDIKYYLRCFDLSICAIGFLVLLVFIPWDNSRIMLHRNLIISFLFDDLINILIQETFKNPNTVKECSILMVVQKFFFLAQICWMFNEGFFQFRQFFFVFIEKTYLWIYLLFGWGFPLIWTFGIYFPILWTYPPLDDFAVCWYAFPGYKYNYIIYSPAFVLLLLNIGIMAYLMWMIWSKLKASKTGDLKTARKAARGFFICMFLLGGGYVFTLYGPANNIGFMYFRAIVQATQGIMVCILHVFLSKEVQEAVKTKINRFLAQHNIELQCMNKKKNSNGPSTKHSNVNSTSNINNKYSPKTNKANKISPETKLSPPTPPPPDMRPNTQAPPKPRENPCYSHSFTLEIKNCLTPSCFTPRGGKKQGGSALKETVKISGDTINGLVNEAFEKEENTV*
>TCONS_00016717
PVTFYISVNVIFFILIIMKIRRLSVQRNSIRAKSQGSNNNVSPKTFLVLVPLLGIPFIFAPFVEYSIYIAYTFVIMNGLTGFYLLVGHVILDSMVVDEIKKNLAPRRNRSSNESSSQMSRQSSTKTSSS*
>TCONS_00016715
TYELTRKTWCSALPELKKKDCDFSCPDRQLYMNMFGSSLVSCNSTDQMIWKDQICDGKQDCLNNDDEKDCENFFCRYSFDHNQVLWSSIAVEETQEISCDQIPYLKRNYSKYGLKGKMLRKCNWKSKMWTNETEWDNKIDCRCTIDGFPSFDTNVNLTYDSISNDMDRLYNHFNISPSNIQHYEKIVDLLNITLQKFQFDNSSEGNFVYQTTEWHEKNDLNLYNIFKRAAKMKTTGRFCDTDNQQMDTLYFKLHEEYNIPFFNYSLFKSSFVKALGAENKLIRKMLQMRKDNLMQRKEERIHQVPTIKTNIDKLEEILSAISIFCLAIGLLAFQFVRNKSMKLFIHKNLILSFLLNAICYKIPLWFVQNLRAKSKAGCFTVSVLSYFFTLSTFSWMMVEGINIXYRFCRTFSLCQHFHG*
>TCONS_00024625
KNMSLYLIVISMLLVWQEVSMQEDCQKWNITEIALTPNEKPFPLSDFLDASGINSSAIQWTGFQCQRWLQKGECRCNAGCQSSGDCCIDYLWNQFAFNNQSIAQNVNDYQQKVIKSSKLQHCLPLFPFEEEILEYYIMVDSCLPGANEIDIEHCINSSSNEQVDQMPVLGNDKYLYKNKFCAYCNNVSNYDRDFVDVVCYSAYKIYKYTAIELLKLNDCYTMVSDNVKSDSVFKCDKKTCNQLDATLCRLVAANFQLSENELVKNPFCSKCLNSLPSSVDVTSCSPGGTPGGQGQSWDRVIDLNDFKECGVNQEIRHGLHRYCERKLCGTGQALIDGKCGFCKERTKLQRNDGNENDICKCDFVTNENGDCVCKEGWWPTNWDDCVCAPDRRLVQGECICHQGMEPQSDGSCWCSVDHVNSEGDGCICRPGMVSTSDGKCECPFHRERDRNGDCVCKEGWWPINWDDCVCAPGRRLVQGECICHQGMEPQSDGGCRCLEDQFENSEGDGCICRPGMVSTSDGKCECPFDRERDRNGECVCKKGLLPHPDGTCFNVTRRKILDCPFPKVWTSDGKCICMEHTFTLPDGKCDCPPWRHWNNGNCVCNAGTINSLERPSSCTCLLGHKNNGYCNCPSGSSRRKDSKDVCTCDPGFQSNLEENKCAPNRFQAFVTELRCITQLPRLTLYVFMNENSNSSIPAFFNLLKLKWILPKDLFVLQSTDFRNNPNWKEKLLQETQSNPNITKAVVTSQKNHLFTHLYGYDVIRTFDRFKLCAKYNKITIKPEQDCNQAIASLQESRNASVNIIITFEKGEIREEIYSCEQFHLYSTCGRKNINPSNYNISSNGSLNIWNSERENLQSYNAGEYTPLERGFQICRVDKSEDYKFQQYSWVKPVDDAKSYISLIGTILSLICYVIFLVVFAKVAAIRNRGAYCVMILVIFLMTSDILFLVTSYIETQTTTCKWFGMIFYWSMLNVLFWSVIVAIDITLQFTKKLSRPLSLHESIYILRKRSGITVFISLIILLAIIGLEESNTFDFHFENRCWFGDFYLSLGFYFIPAIIGYVLCFVCLCIVLASIRRRKSEVERTLNKDTKKDTDLLKIGIKLMLVLGITELFGLIQIXRYEKGYRFAENWDQINARFGNNRIIWTDSN*
>TCONS_00008319
MAMNGTSSTETEQIIIGISSSISIVCSFLILTTFACLREVQTLTRQIIICMTIADLLTALANLIGAMVIHGQFHTVSSKTVIEDDGFLSWCTIQSFVSSTSSLWSFLWTMVLSIALHYVIVKEKVDRIIKVLPWLHVLCWLLPLVVNVVALWKGKLGYSKDAVTGGWCWISTDVHNEAVIWMTLDGKFIEILTYFVIFYYFVLIKKHLKKKLRKISRSSASSLTKNSNSIVDAIRLLEKKLIFLPILLILLRIWGTIRYLFVVFKLNTANHKGVETADRVLSYLQGVGDSSQATLNFIIFCACTPKIRKQIFNWIHSGKCHQNSAAKTDSEEGERKTLITKP*
>TCONS_00053761
MPFYFGLLLPICFIILMNIVLLSLVIYNVHHTPANIRSSRKESSKKSYMFKLTKITIACSTLLGIAWLFGVLAVGKLTTVMQYLFCIFNSLQGLFVLVFYVLTNEEVKKEWLELLGWDDFSIISLSFGAKKGSHDINTQSTNDQSRNSQSDDTKMGFKGVYNSYSPTSNEETDKEPRYVNPSLLKQNPAFTMEDEEKDSNVSPYLVPAKILRKSNISDKDDVGLNNTELNDEIEFQIPEEFHFESPNVSTNQASNRLPEMVTIPQNDFDNEVLQNDSTPELDCYPKTKTDIFDRPRDEEIKHKQLENDHDSNPKKTSSVDLKNDFPIQTKDQSLKDKERPHQNTVVNYPDSLQSPTLDSMKTVEPTPKEEPLKGNTALQPDSNLKTPEYKDSKLLEGVEPTQQRNEENPQRKKKTDKIVPAAEHGTNPLQEEISTSKGNEENLILKPENKNHNRQPPKVLEFRPQNTNPASDTTKKDIDARGNFRKTLKQNILQHKESEGAKDNSDDDDKPTLSLVDQKESVPFRSKALSLSSGKPCS*
>TCONS_00063145
MFKKLKNETLASDKKCRKCLFDGDKKDHFTLWNVNYDTLSIPCRCEDSGESVCEISATPTMWLPFKKICRNCTTTSLVKKTFVTKDCSIGGVNLTHNSRQFISKDSTYHCFQCACYMGQLKCLMPDRKVEVYHCVGKDCLEEYESLSTSIRCSLPVRQNKCPPGYVFSWSNQVCNITCIHGSKMFTVIKEKWCTNLGLSDPCEKCPDKQSFLEANKNHILICHNSSLYIWKDQICDTRKDCPDGKDEENCEKYYCRFGEDKAGIFWNPTEVDTTVSRECSSLVSDSALKGKFTRSCIYSPQNQTIWTKANYCDCNRINFPVFDNPGNLTCNKQSLDYMIRSITKLRFHAWQSTNKRLHDIEAKKILNVLYDICKEDTGKGKLIKMNQTFVYIPGRMVFKKQYTKILQEADNLQHSRYQCSTINMPFVKMRQFLIRYFSVIGITNENNHAVLLGAKRNWDRFAQMQHMVQQRENVKELENNHMDAVFFDELENFNRFEEILAAISITFLSLGLIVFQFFSKKTMKIRIHQNLMFVFLLSFLVLKISLWFVPDLQKKSKAGCLVVSLSSYFFTLCTLSWMMVEGINIVILVVFVFQHHKNKLFKLYLLIGYGYPLILTGIFGGVY
>TCONS_00030038
SILSYFFTLSTFSWMMVEGINIIIIVVFVFKGNRNYHKQFLAIGYGLPFLLTSIFGGVFNQSFADAIECVVLQRNYFWVLRGPICFYLLVNGILYFDETSSSC*
>TCONS_00004121
SKLRTKLHSHILISLSSSLIMLLALFVLFAEKWSSMSRLSCQLVAGGIHFFLLSSFAWMIVEGYNLHSSIVSIFLIRGGERFFWWALSFSIVIPAGLVGSNYALYPQSLGNERFCVVHGPGFYMFILAPIIFTIIFNAVILVRIIHTIRKSDKKFKNKKSRPEDENIRLKMIRIAFTCSCIMGLSWIFGIFAIEDASVVFQWLFTIFNSLQGFFIFVMHTLRNKEIQNQIRNCQVRAQGANSLQNSPKSLQSQNTINMTLR*
>TCONS_00025930
MLTSAVVIAILHISITATQISNHTTNNSINITAFETQNITSIXHTTNSSINITAFETQNITSIISNVTAAQNSTNNVTDLFIVTATKNSSTQFNNSTDIGQIDQEAIRAKIAEEARLLALIKRQVTIEYYTRTISYFFVWISVITLFSLKLPKSSKFFVHKQLLLSYLLSDSLLLFFHDDNRWRFLGNRPLCIGSAILVHYFSTTVYTSMLVEGLHICFKLKTVFESAFETRRHLFYAFIAWGIPFVSTSITTGIYFKDFTMTTSCYSLPTAEAKWKWK
>TCONS_00038938
FYVYTTKDRTLIIFILFLFYRCVVSGRPFYVTVLIPIVFTILFNIVSLVAIMLSLKGSSEKYTTHALTPRQRARIITAFMILFGLTWVFGFLVINNDRVVFQYLFCIISTMQGLYVFIFYGLRNKKVRLFWMALLRGKSPQYIQRANTKQLERKTHKKRANTDDSYSMTTSQNYTLSTAVHNGLKLSQSPPRSENIYTVS*
>TCONS_00042214
MKTSKSVSIAFKDSLHTKFHFQISRQSFQDQKNTKGERRDAFKLLREKIQLIIGRTNTYDHFMVFRPKVVKLKQRNSYWLTFEVETRGHLHQNSSVIGFYQKIVFNDQNLHPFDYRMESFKAFDPEYCLPSTTGQSSSYGQYRWNFTRVGGTQVQQCNYGNATTWRECRRNLNSGAFWREPNVKGCSHESERSRELTDILKSGESPEKASKQLKNLTSNPVTLSTTETILTSSIIQSITDSSQNIDPKVASNMLEIASNVMDVNTSTLEKAQQQGGSLTMVIQSIEAVARKIQFNTSSDENNKNQETIPQIANQNIGLAVLFPQNGDSFKKQKISVKKTQSSNKNGKIKFMKDIDSADSLIDANDGVDIILPRSLLKDSENKLVNKSRISGKTIQLVYFKDSSLFTTVSTNGKKTSNSTVISGVFSLNVGDSERVELSEDLEYSVSLKKNTIDGNEAKNKGRYECVFWDFNANDELGGWSTKGCITIQPNEIDDVTSVVNCQCNHLTNFAVLFTIDGVTTAEKVDSGHELALTLISYIGCGISLACIMMTLLTLALFKPMRRHIPSKVLIGLCTSIGCLIIVFITLIDQTKPSWLCTATSTVLHFLILNCFCWMLVEALTLYLKVVKVM
>TCONS_00063122
MVVFRLCWYHKKRKKTMKIRIHQNLLLVFLLSFLVLKIPLWFVPALPEKSTAGCFVVSLSSYFFTLCTLSWMMVEGINIVILVVFVFQHHKNKLFKLYLLIGYGFPLVLTALFGSIFTNSFQNADFCTALGGDHIWLLKGPLTLMLVINVILLLMIISAISKASKRSKSWKNTKRTSSSMKTFLVLVPLLGLPFILAPFVEYNKYIAYAF
>TCONS_00047448
MENFGCVFFLYTLLVVHPAASKISETLNPTLISQQGELKTPSLPLLPPIDPESEFEKDFANKNSPENKAAVEKFRTLLESNRQECKRNLSDSEEAITIKRGYCEVESDVTLTCLPKTRIGQARSIPCVINRFNKTFTSFIKRTCGPRGQWLFDGQLSSCGLLKFTGILHENEVPVKNQGLIWDQYVTHYSFPIPKKEKGPGYYIYLVMPIISCSFCVLGLVVLSWLYPRSHVRNNIHRFLFASIFLWDLMDLIFVQLYNVYMTQQEEDINKPLCHGIYFTTQFFYASTVMWLFNEGLHHFWIIFFPYKDPLKLRVFLVISFSISCILTFCYLVPATLTKGGHP
>TCONS_00008465
FGYGENNVCWMSSYYPRIISYTIPSLLVNLSCIVCLLVLLMYLKKQNQERKSKLKSSYRVNLTRLALKLVSLLGVIELVGFIQIPNSTLTENEMKFNASFAFIYGVLRSLRNTFIFLFVLMDSKTLKLYRKFVSSMRTINTSEVSIPDTVLTNLNAASSVATETK*
>TCONS_00013828
VFHNGKNYIKYYLCIGWGLPAVLVGISTAIKSDGYGNDQYCWISIEDGLVWAFVGPVIAVILINWCILVWVIKILMTSVSGPVSTHPKTKEQIRAAIKGILMLTPILGITWIFGMFAVNSKTIVMQYIFTTFNAFQGLVIFGFYCIGNNEVQTALKRLHLKHTENFTSSLFRNTNTTSDSIELSTAKRKKKMKSIQTKIENSPQNLPSSGFGYKNYR*
>TCONS_00053179
MAKNFNIAKMLEDPANITTSNSKEVLKTFNRRSKGKSWMYTFDDVTSAVNLVSLLSALLILQILRIKNTTKIVIHKNLILSFALSIISHKFPRWFWNGLESTSNNGCISVLFISYYTKLCLFSWTTVEGLNLVIVVVLVFKLKSKGYPQMF
>TCONS_00081548
VGIILFLNSIIFLFVVYRLFKNKLSKHKVDDKAQLASQLRIAVSCCTLLGLTWIFGLLAVGETRLVFQYLFCIFNSLQGAFIFYFNILRQTRTVEAWRGFLAGKGRAYNLTSSGSHSSHNTKSRSTNSKNFRLSSERDSVPLPEFTFPSNNSNRYSDQIGPSSLPEFRSPKLAEKYEPPPLPEFTAPRTILSPDVSDDELGSQASIIRSASGHDNVPQLFAGTPASEIHFTSFVEQ*
>TCONS_00015622
MMDVYAETSTICGKHRKIISFITVIGCFLSLIGLFLTFLTYFMFRRLLKEMAAKVLIQLCVALFIVVLTFVTGIEQTDKPVMCMTVAFVLHYFTLVSFFWMLMEASFMYHAFVRVWPPRQGGDIYKSTVVAWGIPLFIVGITFLTSMDNYGGSHYCHLTGTPLIASYLAPIGLIILINFVIFIFIMMKLGGRPNGNTDQNSLQLATARLRRAFGIMILMGLTWAFGFGQLTDARLEFSYLFSVFNASQGFSIFIFYVTAQKRARSQWIAFFKCDGRSENKRTTDSYFSERRRMSSIGSNRTNTMQFNRLGSNASSIQRNSIIGNGYPLSPPDKFISPPAMNTIEELESPTSPIRSFDDPPKFHPPPSYHSPITPMEQEQPLLAINDDTIDAILEDSLDEEDEILNK
>TCONS_00058200
MFYSKSSLLLIVFLCFVYVESQTYHKGEVCGAGHSCPLDCVTYPGQFYCVCRQAHIAPGPGLTWKENFTDCTNDYSPYGIHPYESGAVVGFPFFDYERLPNEMFTSNNVYQDFLPRNARLNANENNKGSWCAPGDSTESWLMVDLGNVSTISAVGSQGRAGVSVVFAAKTYKLQWSTDNVTWHYLEDSGSPNIFPGNEDGDTIVYNFIDPHLKARYLKFIPIEYNNLKCMRVGVLGWKNVNECENGWNRCDPLAKCTDTVDSYYCTCPVGYHDALYNGFFCVQINECIERRPSYKHNCSHLATCTDYDGGFNCDCNPGFRGDGYYCEDAIECEMTPPVNPGYWCKPLADCINTFGSYECRCKLGYDGNPDDCQDVNECKKINNCSPEAKCENTIGSYVCNCRTGYAGSGFYCSDIDECENDPCHEQAVCGNTPGSYSCICKTGFRGSGRWCEDINECAESNNCKTGERCVNYDGGYNCICPKIMPAQRPYLGTERDILDKVIMNLRNGSSEDWRHPLDYHAHIVRTIYQLVNRTYTYHFKEVTHSFFYTFTAGNHTSIELYDIRCSDIANVSFPNMCHNMYEKTVFKQFTDVVDMWLIEKAEEPFENWATPPPPTPPQAEEADPTSTSTTTTSTPIPTGIWNINGTNVTFDITTTLPPPYRQCGGYFNDTNGGTIVSPGYFTQRKYPANAYCVWILEAPEDHSVYVKFEHFEMEESKKCFYDNVEIRDESETGEFKARYCGDGVVYKPAVRSGRRKLAIIFFSDMQTEKRGFRAIWRTLKPRVSLACVTYNQMSTMPHAKAIKWQEEIEEEKDKSQYVPISRLLACKQYPKCNHERPGDVIFTFEHIRTDRNVKKCVHWMLEKIGTSYAERPCDIIKTNKTHTICSCYSWGIVAVLGKFARWSPDAVTTLFELGANSFLSVLFVILALLFTLVFLFLKDQWGAVIMEVFTMKEYDSGRIIQMHIVFNNLLTEICFSIITFNVTPGPISCFVLAFLFYYLLQTVFFWLFIYTLFLQARVSEIFDSEKYNSYKLYMFVGYGLPFFVTLTLSGLNFTTDVEEKVCWLLFSGSTVWGFSGVIVTLGVGSLTILLMTIYQARNMENGILLQEKCIRTLFTQFFVLLTSVFGAIALQDRSFLAEYCFSLCNLLQGFSIAIMYCVLRREDPIIKANQIGPLPDWGQGNDQKFEDYRAEFKDMGSDAERSEDEDEEKDNEGVNEEENEEQNGDEKEQPKKKKYKHVRDGSVIFLQLRDPDADEDEGDDYERPYETQPIFSTAPKKEEQNIPTQPTIIEESSDAPTMNRFFVNQGFSDDESDQEIDFRFDEIGQS*
>TCONS_00003074
MNIFAVLFLCLCLLLFVRCQKLISCPCPFCGKDSKGRAEANCANFRFSTVRKPFPKDMYTINMQYNRIKEVKTDDFGELPVLNLIRLDDNLIARIQENAFAGMSNLDELVLSANQLKTIPDKLVHPDAPLSQGIKLKANKIEHFPTLLLKRTRRLVNVEDNPIKCDCDSVIPDDIKDKALGTCTSPSNLKGRSVSSLTFSDVGCDVCEDVDCNQGSCYTLDRKEALCKCFDGWTGSDCSIDLSTTTTTTTTTTTTKKPTTTTTTTTPTTTTTLTTTIPTTTTTLTTTTITTTTTPTTTTTTPTTTTTATPTTTPTTTTPTTTTTTPTTTITPTTTTITTTTTPTTTTTTPNTTTTTPTTTTTTTTTPTTAITTPTTTTTTPTTTTTTIPTTTTTTPTTTTTTTPTTTTTTTTPTTTTTTPTTTTATPTTTTPTTTTTNPTTTTTPTTTTTTPTTTLTTTTPTTTPTPTTPTTPSTTTPTDTLTTSTIPTTTAPTAPTTTTTTTTKKTTSITKRPTTITTTTPNTSKKPTTVVTEKPETTTAIKKLTIVTKKPTFSSTKKKFTTIIASTKKPLINTTKNKEAEKLKVDCGNKIECRATVERLVKDLKSLSIQTPEEYDKFAKLVHKMVDKSIGSDHDDLQKVFPKVICLVDILMQVDQLITAQAQHKYGSSKTLLNSLKTMTKKVGDGFQTSENVEFQVSKEMVGIGVWEVPVTDEKDVFVIGGYSNKTSYVDIKIQKPSLDDTSIQSVMRIPPTALKERQNSYISSINYQNSGLFLTKNELNNLLDGNENIETKGKKHNISDAQTSNIVDGNVFAVSIGETSISNLQQPITLLFRNQTELKANDTCKFWRFAYENDRHHGQWSDEGCHRITTTNITGFIKCQCDHLTNFALIINSDQEFYNPYAIQIVTYVGCGISIASLFVTLLVYVFFSKINRKLAPKLLICLSSSLLILLIIFIIGAERNAKTYHVCQLMAVLIHYFTLSTFCWMACESFNLYRNFINIFKRTRNENGILVKMSLFSWGVPLVIVVITMVTSLEEYGNAYVCVVHGFSFYYGVLLPVGLITLGNWIVLVLSLRGMRRAKILKRSRRKRDQENQQWLHFVRAATCATILGLTWTFGILAVGYLKTTFQWLFCIFNSLQGFAIFLLFVVNNKEAKREIYKWYKGERLNSDSAELSSTGKPASNF*
>TCONS_00048927
MKKAAQTFKIVLLFLLYEAWCSENSPSIKHTEFPLSQIYIHAEAVETTKDNDESWNLCSAGKPKCCSCDDSCYKLKNCCVDKFWQKDENAKTYFDRFVRQMTGVQDLGYQCHQIFNSAIMEYDLGMKRQQDYLMISTCNNSLTEPTHQKCLSSCHTSTFSDSRPVFDAEGNLYRSSFCAECNNIANFTNVDIKITGCDNITKLIECKVKLDKNFDSLQCMQTVSKRDCISEEFSDQCLSYTAPIKAGYEIYPNYHCLKCMSDLDQYEHLSYACNELGRYQFPSWSLTLDYSGKLHLFQDRTATIKTQDVLNNTQNSTFNNSMKNLPAGSEYEIFGEMERYIVMVGTSISLLCYVVILFTYLKFKELQNIPGLNTMVLVFSLLISDLIFITKKTYYGTKLCRYFGILMHYLFLESQFWVAIICFDFALTMHSSISRSQRNKTKTLLKYLVIASTTPLLFVSPVVTLDILGDIEAGYEDICWIEDFEARLWSYIVPMGIQYSLITAILLKTFLKIRKTKKDCNITLENKQNNVNIMRIVLKLTIGLGLIEILGFLQIPGEKSRTLNLVLSIIYSTTRSLKGLFLCFLFVFNKKVLKLYRAGGMGRSARSMKFSTTLDKTIQCTTRT*
>TCONS_00036926
MKIQTDNSTEVMNGSLPLLEYLETVFTNVAKETKDNKRFTSDGIMVEVSTIKRGEFKEYSFHGMSKTDKKEWKEREGLYLPSNFFQQSKDEEFSIMAMEYQPLPVMNAASMDDFQVSDKVYAINVDPPLRAPFQTPFEYVINTKAQKLYDAKCVYWGENSWRTDGCLTYLTNTSMVICKCNHMTPFSVLMQVEKYEIPADHRFALSLITYVGCGMSVAACLILILSFMMCGQLVKVDRNLIHINLATAIALSNALFIAADSVYKYKYVCLGVSIAMLYTFLSSFFWMLVEGLHVYLMVVKVFKGSRKMKVYMLIGWMLPAVIVTLAGVKYHEHFTRPNFCWISTEHFLIWIFVGPALFVLTINTIILIATLSASHKMCINEMEFNKLRRVARLTLLLMPVFGLSWVFGVLAVNKELLIFQYIFTGLNSFQGVFLFVCYCLMNNDVRREYERIRRKSAYSSKSNGLADSAFSTYIHYQNNKPTRTSNRSSLLSSEDMPTTVLLTRYEHPAINEEDFNGSYAGSVSNTLTKRNKKRYSIELVKLPNSALAGEDSTYPAINMTDGVHLLAVDDKASEIYRSSTFSDRSSRPERSTSADDLLEGNAYKTFQNKE
>TCONS_00033638
MSIFCYVWVILTYTIIPALKTIPGKNIVCLCTVLLSADITMLITMLRLSNSACATFGAFLHYFTLSVQVWAGIVAYDIWSTFHGRRGVRNVKSNKRFHWYLAVGYLVPLVIVIICVALEMSATVNFGYGLGGVCWIALFTPRLIAYILPMALITLFNVAVLSYTIFCICKQSRKSKKLLKKTGGQDVSIARMSLKLIILIGVIELLGLIQIKGATTEQGRILNTVFRIIYSVVRSFRGVFIWLLYIVTDRVFKVYRDIRSQRSLRTTTRSTYVSRRGTQSRSEAYSTANEQRGL
>TCONS_00013515
MDSFITLLCGLVLVLYIPIVVDAQEDFNILNPPTCEHLGDFCEGRGKLTPFEIDVEAKTGTVVGTVQASLNNQNAQYSIIDVRLLDEKDTYSKPRWYNTAIHVSRDDCSENTLESYTSYRKMFCIDHIRGTIFTTKYFNLPNKQKLNFYMHFRAQQILKTEYPEVAPIPIKVTSVCDLMYSLRSELQKCNNDTVMITNDKDANNPKDSLVYRFETFKTDHYLTQLNIDFNQLPRKSPPEIEDGHPLKLWVKINGQEPEEIDMLYREKKTEAAYLSYPVKVDSQTTIEVKLHTVYIESGDFKSSRSLREKVVTLVLLESRDYCTNNTYCVLLAQKYMNDARQLQARCVNIDELSFGPKYGFCPGNSTVPKKQKFVFQYDSVKDSRTPTLVATDYLPFHNGGNDYVIKIKDIVSNMHYNKYKVLTSTGHEDCTEHYSTGYLPRLFFCINESNGKIYNTKLIDRISPDERFEITLNITRKKEAFPHFQFTTLMKLSLRISSLCTRPYSLYRTLSMQCQVPCAYIAHLVPTQKDHSLMHSYNVTVQISRATYPSNLNCPRNGVSGQKYFISHLIRTSKAPTPNPSELGDFVRFWLKTDYQKTQASYFLRLEQAGFTNRIIYTEGMHFVFSATRYYHKTQKEVEYNFDWAKWGVFLIPFKDYCLTGEPKCKNAFKEYDLYTQTLSYSKSPETNFKVMCGDPDMHGLRTLYGNCGSYPRPSILKTEYLLERSGGAYSQVEVIPGQAAMYATLSYPMKYELLSVTAANNKTFDTVDGRDIKSPEGCTQSSLPITAPLSFFCINENTGRIYTTSAIADQLNSDVEFRFEVRISNTTIYPIRDQTVDLVLTSIDPCKTTRPDYEELNKCVNYSSKPLTNSTGNSYHFEMPTNYQRIVALKVPLSNLRMQSNVANKLNVSTFIQGYNSDGNVTFKYNSPYQIYYTEDVSLVINAPVSFVGGGVKSLKITLIEGGSETEIEIIKPTNQSDVSLLYINNFACTADCKARFESWKSKVAELPSNCQFDRMFYNRNFDVCTAERPTFPDELYFNTDELIVDAQVLIKNCSYISPYTYSTSFWIKDDKKIDSTIVMSRKRRSMDPDALPNLPRYNVDDLVIRKLSLADQGTYKCGVRDGDEKQREYLSNSIFLGLKDIAKTDVKITLVDTENQVQPNTLADKLKDIINGDRESPNLNLQVEFRDVTRGGFATFEFRIIYAGTRAVRERFCTEINSSNLRNGLSTEYNVLSFDITHQSCCIAVTEGDVNFRGVYSFPFTLTGHSVSFKCQYGRMDGTEELVFRSCRSNTVGTSAWEKFDISACRPKTVTSEKLIELQTVENTEDALIVSRNLSAIVNEGNLTSRFDVEIVTDILKVVVAQNASSTEVAENVIATVDGVLDTDEEILIESNEQMSTSSNILSQLDTLALNQPATENATVIQRRNIGFGILRPDSTTPILIKSLTDSNSNSTQFSITQTNETPDETVDASIILPAEVVGKATNRPIYSYLFKKPSFFLSKNGNLFIQSMVLSASVGDVTIRNLTDPVKLGFQTKKPNVTGLVNTCKFYDMEKQDWSTEGCRTIRKFGSDEVKCECDHLTNFAILLDVSQTGANPLALQIITWIGCGISLAGLFLTIVTYMAFAKLRRKLPPKILINLSVSLSAVLIIFLVGAEKTEPRIGCQVVAGLLHYFILTTFCWMAIEALNLYRNFVKVFSGGASNFRFMVKCSIFSWGLPAVVVIITAVSKPDHLGPADETHAQFCVVRGIPFFAAVLLPVVLVLLGNMIVLVLVLRAIKDGSQLVKDSKAAKNKKMTQARIAFACSVLLGLTWVFAILAIGELRDFFQWLFCIFNSLQGFFIFIFYTLRSTEVRREWKRFFGFGSMERTSTGSSSKYNSKYISIYRLTHVSSLVSRKKSQSSSINNNDDDKQSIKNKNAK*
>TCONS_00034248
TGGASLHTRYHNARVFISSEQSTGQFLKLRSDMLSTDLNDVQIERLLRRLSSSVSKALSDDDQEIVYSTISDILDFKDQSKPGSRAMTSSPRDYLISILNDLANDDRDDTKGKSKWIELVEKAMYTLTNDWACPTIEIYTQGNFEVTLRRENKSKLNGVAFESGANSFNYPSDLYSSTDTSCTDIQFIDLKNTQWFSGSSGVLNNKIFASSVRTGLGTGKKVVYKIAAPLNRIVPTGASCVLWQHPSSGATQGSWSTNNCKIRQQTNDYVECECDHMSEYAVLAQSDNRTGFEIYFFVACFAVIGACFLQLISHHLCAVERTFPTKLLMHTLCAVMVTNIIYVTAAYISPDLLDHKEQCSVLGLFLHYFFLCQFSTIFVQACNLWKILILNDEHSYRKAIPFYIMAWGLPALLIIGYIFIAHAVWDWGMTDLYGDTHNNGDLCFVPSSYAAFSVAVIPVLLMVLAVCVVFVQAYQVTAQWKYYDDIYHGRHNIKEVRHLLVLFTLITLTWVFGGLHIAYGHLWMAIVFTFFNVFTALYILIIYVVLRNQMRHLFRVKYDIDGDGGAKLQNFAYHPTEHGTVKSIRSYDLPEWNDVDMDPNSPIKKTRQSVTPLSQQRISPQRQMQRPTSSRPASGASYRYVNQGGSARSRGDVNQSYDRDELDSTDFDDLIFALKSSGNFTPSLHDDFADSLGRVDGANALAALNNNDEEGVDEEEESFPDPPPMEERYVSNVRKIRMGDTPL*
>TCONS_00034443
PDHQLYDTFESKCVPFRCPPNYVIIDGGGKCVRRKPLLTIGDEDKPIVETRGLTTAKTDRSFPFNNLTEFFISNFKYALYVIQPKTFNASSVQHNAPSIIPKITLEHFVEDNSRIVYRTLNTSTLQIFEQLQFNANPNTSFVLAPYFDERLVSKNHGLDFSRVFPEHRTCAKPKIVSIDEILFNKNTVSKTMSYRNQSLHPSNLTLWISKRSSNDSFQEYFSVCEGFYLTKPCFRKTLNSSDIINITDNLKLITKSHIQYTFNEYIPTSDGYETCVANNKNTSSISKDNDRYYIIRQIEFYITVIGTPLSIVCYIWIITTYFIFKDLRTVPGLNNCLMCLSLLFSDIFFLSTLKAHEDKTSCTTVAVAMHWSLLSAFFWVLIISYDLVKRFGSFTSNSRDRELKRMSYRSAMAFGIPLVIVSIALGLDTSGDVAVGYGENHVCWITNLNARIVLYIVPTALVILIALFTLSFTVFNIIKQKRRTQSKLDHSTAKKTKTLDYLKMAIKLALILGLTEIFGYVQLTNIEDSQSKERTNVVFAFVYSVFRSLRGVMLWFVYVGGPLSKRYQKRVVRSLRKYSHKNRMRTLDTQTSAETSYGGSSSASSEF*
>TCONS_00008379
MFRTFVIITFFLSHYVTPLKHYVIKYPTNETINLLTPKCIGKNCGPEMAGWSLMNIPGSWALCKTKPDSQNKRFILETPTINLPPDLPSPNKLYITINASFNKCQPEGSTCKEKLLLETLYSTSKGFFTEYLYLISEPKLKGTFQEHTRFIEERNIKSISLTFMSSYFCGVIRELSISFVYCPTEVVNMVQYPNLSADSTGNGICLQNSTNKKPGQLLRRQCSAAGDAKDSGRCVCEKGMMGYANETKCEACDVNSYKPLIGNEACQRCPNNSRSNTNRTFCDCNVGFRRYNESQADSPCFSMEPCLLIRVEAGSLGTYIFPQSPVGTTVKQDCTYGSVGEGFVLSRTCVMNQYGRSVWSDVHINGNCRHAPCPAEVINNEKYGIYTFPQSRAGQSIQYSCTFGSRDQRNTTTRARSCILDKPSNKMYEWRVYWADIDLGGCRSYKDFMADVDKVNITKANVEEILKSFKSITTNTSYQDMVVSNATKFLKKSLSVAETEEAFDLILTVVDDLTSKVDITSSQSSSEMLTTLDLLADALITSPLSNQTDSFSFNGTNFGFGLKAIPQNYSQDLISRIVETNDVISVELVKQAESSRNDTFEEGIEIPKELFKSFNESANFLYSYIFKDGSLFVSNTSYHDNNNNNNNNKQNKMVSSTLDGHVLAVSVHNKTIKGLKQPVKYTTKVSKANENGVCAFWKIEENPAFNRWSTEGCNISRTFILNNSRYVTCQCDHMTSFGVLLNIYEESFKMVDSFALSLVSQIGCYVSIGSLLITLVALSFLKELRTKTANKILINLSLSMLCLLVSFLAGIQFKSSEDACPVIGVLLHMFVLTTFCWMCIEALSLYRKAVRTFKNRGEGKIFYRTSFVVGWGVPLLIALTTRFSGYFSIPPVDKRVHCMISGLAFKYTLLLPVSVILAINMILFIPVLRKVQGHITTRSSFKKIPKPKRLRRRVRVTISCSVLLGLTWVFAYLSIGGASYVFQWLFAIINSLQGFVILLFHVFLNDRVIKSWRTFFNVQSKHNKSSMSGSSVYRKDTSPIWMRSIKKEQKQLILEILHGPLL*
>TCONS_00047408
GVSAFKPVFPEKKTTVVTDLFKPLTLRCHARAEPIPLYEWSRNNTIPSGQTKIQNGVVVKSNHVTLTLRNISWSDRGSYFCNAWNSKGYEFKEYEVIVNAIQKFITRPTDQKVIYGESVKFDCVSRGIPTPHVSWFTYDESIAVERNVLDINPRQFSVSKNGSLVITNVRYVDEKTYRCVSTSPRLVRNVTAKLDVYVEQAFLLKPIDQTVLYGSPVIFNCVSEGRPTPTISWQISLRGSEKVTIVSKDNVDTDEKYEILNNGSLRINAAFVKDEGIYTCLSTNPGLTRNASASLVVYVTQQFTHKPQSQTVIEGDPIAIMTCISTGVPTPKTYWKFTSSSTGAERVLDSTSGGDSRLTVEENNDLVIRGVQNSDEGKYTCFSESPRLLVNVSATLTVHVPPIVSISAKNITVFSSQSAHVTCSAFGDPSPVIRWYQIKNGERSELSERATVEDGTLSLKKVIKEDRGEYACVATNAAGEVDVQLKVKVNVRCLMDEIPNGDLHPKKYVFGEKGKVRVTCRKGFKREGHQNLTCTGTGFFNHPFPKCEDIDECDTEAPTEDGSGVGMEMNMTSPSIDDEPDVCDYNARCVNTLGSYQCICAEGYIMVRNKCEFSPPGSKSKNPPPNEEKKTSTTPPPFNFDAFDRMIILYQKRILDEENFLIKLLNFTNGISALPHFTWRREALRRVVDRALNVTVSQVLVDAVPNSDARNLIKLNGLISNSLMDTRYQKEWNEINEKSCGTICLMKYLEEYSMKIASKMSKGFKENILFNFDALSMKISSVNETFKYTDFEMSMMKTRDEGNTVLLPKENYELLKDSASVSIQYKTLSELMPTPEIKEIDEGQILSDVFSLSFTKLHSKKNTTLKSPAQIIFKVPKDQEAHKEGVCVYWDFEKGQHGSWSTEGCEVANTTDTEVICQCNHLTNFAVIVPTPPLKMIHLQISLAVAVGVGLCIFLAFLACLSHVCCSPYADSDRKAILVNITLTIIFCLMIFTGAVFLSTMELVPAKYGQYFCYTLIGCLQLFGCAFFAWIFAEAIHLYLSTRLVIDKGDGRLALFYFIGWGIPIMIVAVTGVLVYFNKFDLQSRCVVNISLYLVGIIIGGPVLLYILGTLIVYILIRVSLASDRELLNAKILFHAKGAIYCSFCLMLLHLLVLGSATMFLKYNGEILYHYFFAALTAAEGLYLVFYHCYVDRRAHRTSSRSNSKKRNSYSTKETVTYSPNGTSSNTELAEEVSANDQKFLIKRPSKRTSTDSRPSPPQVRNLQQHSSEEALEWDSAYQGMYGGSIGFSNNTPHSSHETKPLLSRRTDTLTEEDGQLTPSTFHGGTISKNSTLSRNNTLPKRWKDLDEVDGSASYNHHKHPIRRSNSKASSILSVETHTSGANTQHGLPVYFPAPPPHYEMSLERRKKNTFGHESEPYDDDSRRGSFGMESDRMSNISSELSNILYELQAFDTNVPQDTHERKQPQASGNTLPSSRRDGPMTDISHSPMSTFRPTKNKDSNKSDIQYEENKPPSYTDHQRVRILRGKSRQETDPADGLHSPGSMYSSL*
>TCONS_00070409
FGGVRKNNTFVWSAGTKMEYTLLFNDRLKDDSLTYPYICKIKDVETLATTLPPKTNVTLKHTTMSVATSSKETPELDVRSTFKKHPQSKYSFKTGGAFEINGCVLQTNIALTEPYQIFYLFNSIEKILITLPVSLVQISASLSDLVFPPYQRNTSSYEDQGFYQCGFTVGNRSTILSNSIDVQFTDVASAKMNVRLDQEWNENLKNTSSENFKALEKEFIDDVMKMLPEENGVKPMVRIIGFRKGSVIADVQILYPNVTQTSRRQKCKELEKVLEDEVKKSLTFKVTNVDVSSLDCCPENEIGEEPFKGVDQLNETLVFQTITNNCTYKQSASNERQCHGNMKDGPRWSNVNLQNCPAKSPITNSLISLSLTKICTPTTFIDCQTPVEVSGNLSQLINQTDSITTRQDLEYISIVLQNLALHPTAFLLENADDAKTIVENVLLTISNVIGSNRTIVAQAQKAKQTSATILHFLDILAQRIGEIAAKLNFNKTIKMIFKEQNIALVVLYSKPRQLEVIGGATSSQTMNLDIFSSHRKILGSLINNKTLATAKIPKEAFKNKSRIVYALLFNNDALFQTENQTIAVQSGQPILSPISSKILAVTVGKEKVVNLSNPILLKFKKMDIGVTKDERKIYKYSCVFWDTQKETPPKSTNGPPKSTNGFWSSRGCWKVNETQSDITCECNHLTNFAILLDVTGKQSNPLELRIITWIGCGISLLGLFLTLLTYSIFKKLRAKLPPKILMSLASSLSILLIVFLVGAERGSVVRSKLGCQIVAGILHYFMLTTFLWMLIEAINLYRNFVKIFRSGGDGKFFKNSSRIAWGVPLLIVVINGAVKPGSLGNDQFCVILGNSFYLALLLPVALILFINFIVLIMVLRSLSKNQGSKITSTQKQSLATQTRITLACATLLGLTWLFAILAVGDLSYTFQLLFTIFNSLQGFFIFVFYTLRNQDVRNEWKRVLRSNQKLIIVASSTQLSDSTLNKVKKTGNKNENMKVFGNSDIPSSSEEIDLSSSTGHLIKQRQHYSNQTTHFELEKNFKKE*
>TCONS_00050666
EVGSTNSYLCLCRLKRKLYVDPKYADVYLLKDDSIKITINRTLSEEIVQKNEEIAELCFDSDEFVYMFPAVKLSDEGFYQCAYHPDGLPEPVLSEKMKFTVSALEVIFTSKPSQTNEDILKGCSYNSKQDMADFSYLLLNDTIRINYTTKADAGRTPDFILSSYRFRGRFQCVIFDENRMRKSVYSNYSDFISLTEPTFLRASLDIIPVRLTGGVQSTFTFPGGCQMTVPKQLKFKPSEVYWLKNGVKKTFFNLTQLKPVPSKNGFDVIYTFDNKARVVTREVTGVYQCVADFDGLDTPVIKRTFNVTVKVIEAKFVSNPSWQINKDNIQIQGCKYKAENPLYEHAYYLLNGEQKIRIGEINSETPSMFRKDEDGFYHLPPLTINSFDRLGTYECVITHALLEGQTISTASADLMTLKESDVLPTFKSHPTSAHSNTTGGVVQISGCIYHTKIPLSRSEQVFYLFNSVKKLGVPFPVLGAGDRGGGIDRSTTGVDEDSGFDPDRPLPREEREGGDFFRPSPDMRMIDYRKSTSSYEDQGFYQCGVTIGSGPYQKTILSNSVDVQFVDVASAKMNVRLDQQWDKDLANSSSETFKKLEKQLVEDIEKILSEENEVKPLVRILGFKSGSVIADTQVLYPNVTQTSRRQKCKELQQSLKDGVKNSQTFKVTSVDVNSLDCCSEDLEGEESFKGVERFPETLVSQSVTNNCTYKQSASSQRQCLGNMKDGPKWSNVNLQNCPAKSPITNSLIELSLKKICTPSTLTDCQTPVEVSGNLSQLINRTDSITTRQDLEYISIVLQNLAIHPTAFLPNDTDNAKTIVANVLETVGNVIGSNRTIVAQAQKAKQTSSNILKSLDVIAENLGQIAAFFNINGTIQIKFENPYVALAVTYTEPKPLKIFGGFDSDRSISVNIAAREDKPTYYNNKTLEILASSHIPKEAFRNKSQIVYSFLFQDDTLFLTGKQIKALDAGQPIVSPLSSQILAVTIGKDKLENLSIPILLKFEKIHQPVIGTEENSFFNNTCTFWEVQQVGLWSSRGCWKINETETQISCECNHLTNFAILLDVTGKQSNPLELRIMTWIGCGISLAGLFLTLLSYTIFKKLHKKLPPKILISLALSLFILLIVFLVGAERGSVVTSKLGCQIVAGILHYFMLTTFLWMLIEAINLYRNFVKIFRSGGDGKFFKNSSRIAWGIPLLIVVINGAVEPDNLGNDQFCVILGNSFYFALLLPVALILFINFIVLIMVLRSLSKNQGSKITSTQKQSLATQTRITLACATLLGLTWLFALLAVGDLSYTFQLLFTIFNSLQGFFIFVFYTLLNTDVQKEWKRLFKIKDKEQGNSSQPVVSTLNREKYHVKSSPTVGIYGNSDTPPAEEIDLSSSTGHLIKQRQHYTNPTYDQTDNSSFKK*
>TCONS_00001483
MKLRWLEEELFKLQRYFMILFLFSTVKDVITTDTQFHNPVQDLDKKCKLLDLSQLFVGWDYYTFDQEANNENNDLTLEHGSLFSSDCLNKKSDRTICFKVVKNLVNKYSFIDGKICLTTLPGSEDHNKITTSRKTFFNLFIPFPWRDQYVNIKQIISNNRTSVECINVPENTVRLQKDGTLYIDKNVLHEPIKSIKCYLKSNGSDSKFKLIIQFENDFEVLVRRRRNIPIYFEKSLYSVDIFEDTKRDSVIRKLKVNGGSGKYSFSKTEDPKTDILFKVKSDTGDVILLQELNREDGAERFSIDIRAIDLNDPSNSATTTIRVKVLDVNDNAPTFAESSYSITVDEGQVANKYILTVRATDADEGSNQEIRYSIVNKANVQVPFQIDPISGAIKSTDVLDRETHPYYNFTVRAEDQGKVKLHTDVSVSITLRDKNDNSPKFSKDVYKLSIPENTTVGSVVFKLDAVDDDIGQNGVIEFRPLDSNLRFRINTSTGEIILKEAVDFDKYQRFSRFTVVAFDKGSPPKYANTEVEITIEDVNDNAPRFAKRIFERTSDIMEDIKVGSFVYKLSARDRDSGPNGDITFKLEDGLPQDFPFELDPKSGEITVSKGLDYETTKSYKFGVIAVDNGHPPKKDTTQVVFNIGNVNDNNPKFKQSSYYKEILEDTRRGEAIEKVEAFDPDQLSNEDFEYAIEEGNSDDCFGIDPFQGVLFLKCDLDYKRKNMYNLKLRVTDADKKPGYAYFKIEVTDANNNSPRFGQDVYQWNVLENADIGTVIKSVLATDADTGENARITYSLQPGSPIDTFGIVNDTGAITTKKKLDRETTKSYTLVVKASDHGKPFKKFGFATVVITVTDVNDNKPVFTKNLYTFTIEEDAKIGAVVGHLQATDNDEGRNKEVRYQFKERKHEYFSINAESGSIRTIKLLDRETIERFTFEVLAIDQGTPALQTSTSVIIDIEDVQDSNPVFTEKVYNFTIPENSLVEVGRIRATLADDAFRHSMVYSFTKYQTTFRIASLQGIIRANSPLDYEKQHHYQLHVRVVSDSGREDTAVVNVHVEDVNDHPPILEDFYIFLNALNGKYDPMFRVPAEDPDVSSVLRYGIITGNEHDFISLNDETGELFLKKSIINTAAEIRILFEVSDGKYADRAYGHILVSEVTDVMVKNSMFIVLNNATRNDFLKATVLRKFKDSLAQIFDVDGSKIVDASKIFILSIEAFRDPRKGNKNAEMLEIAIAVKSKMADTYMTADFLKDKFYLNATAFTRSGFDLVSFDFWGEYFCGSESCKNLERCSIQWSNTNQISSTIKSKYVIFRGIYFKPALKCECPHRFHGMKCDKPFNMCFMERCNSNGKCISTDDGFSCKCDHGYTGDFCAFDRQTSSCPIQLNLAKNPCGLRGVCSAKSGGGFDCTCPAKGTDTEYCKLSTRYFPKGSYIAMPGLKKQQRNFDISFQFRTFQANAVLLYNGRYSNQNDFIAVEIVDGQVLFSVNFGKSKDNKEQVTTVQSFNAGGVNDGKWHTVKVQLKNKVISIAVGESCDIETASVLNSQGTHRYCAASTRVQGEMKTLDLTAPALIGGLPDMQRTFLSPVKDFIGCMRNIVFDHNSLDLSNYLHNFGSAANCPAPAPSCNDAYCTKYVNGDCHETLDGPKCSCRSRFVGQRCEKAAEPIRLNANSVLVVDDSQASGSGFSAWRYSMVVKTTQKDAVILEETINGVDGRLMLKNGYLQYHHKSKLILVLDSFFMANGKWNQIQIKWTANRLYLSSLYDQHSVSTPLPLTTLSLKMTSFGGTGNNKLLACIKAFTYNGNDINLLHTSNKHVQKGCLESSLCDTLDCGTGTCQITSGVAQCHCNGAGYKGPQCLDICKDSPCNTGTCKHSSSSLSGYVCDCPIGFTGEHCEIAKQKKCPPKTFGKDYCGPCDCKLHENFNETCDPDGQMEPYSYPGKCFCNDDYYLKGGVCVKCNCLLEGSESSVCDKKTGQCKCKANVIGMKCDKCPGAWQEITNGCGEINNSCPRTYVDGIWWRRAARGVTQRERCPFNAVGNATRHCDPRKGWQAPDFFDCTSQLFSNIQTLLKPVLTSGKRMTKDLVTSISYKLDFAVSAPKLTFTPHAFYGKDIMIGYDALRLMISYEGNQTAAHLVSADEEQFVGNLLKSAGKLFQTSLSPFWDSIQKKYSGTAGLMKEMERFVNILSKNLAYIKRNRNRRSVTLNTYSQATSNIYFEIKPMVRGNSVDEEKFITLPDSLSSRHIDYYMWKDPSVSVRISDAIFLDHDELFRINEVNIGLIIYKTLGHLLPTNFDQDNREEGRKYALNVYSDVVTLTIPSIKSLHPLTEIQITYKNVSQLNSTSTSLVCAFWNYSLSGTVSGGWSPNGCVTKMEVNSSDVTCVCNRMASFALVGFQYTEIIPRVYQPAFLVYIALAVAMLLFLIVFLVFLCLSQLKSNANSIHKNLAFVLLLGWIVFTFAINRPDVGKANCRIIAILIHYCLTCAFSWLMVEALHMYRMILEPRDINYGQMMFYYFIGWGAPVIVVGVTAGLKPDGYGTPEFCWISAKVNDSVWTYVAPIFAIIAGTFIIIILALASSCEKANIKGKKAKLARIRYRLAISFFFLFIMMVTVFGGLLEVSFDMTLLTYIFAGTCALEGVYMFLFYVCFNRKVRREAYNAYKRYSTGNKSYGLKPPPKRRGHRFGEKEALIGVNKQYAHVFEAFHLDSTSSNESSDTTDGRRRARAKFAMSDTSTDFQTHDSSDSSDDDSTTTGPRKRPADSDSDSSDDNSSGMDEFSTPTTTTGNGSTPMGGVEWKQATSKKLALSRTYASDGPMHSTPSESEASERLKWKTGVTPKKSDLSAINSESDISRSEKRPVRKGPKGPTRISSSNTDSDTQSQSKTPVSILKKKSQYDSKGHRLRAVRVKDSQRKPLMSMNETADLNDSQV*
>TCONS_00070474
FGGVRKNNTFVWSAGTKMEYTLLFNDRLKDDSLTYPYICKIKDVETLATTLPPKTNVTLKHTTMSVATSSKETPELDVRSTFKKHPQSKYSFKTGGAFEINGCVLQTNIALTEPYQIFYLFNSIEKILITLPVSLVQISASLSDLVFPPYQRNTSSYEDQGFYQCGFTVGNRSTILSNSIDVQFTDVASAKMNVRLDQEWNENLKNTSSENFKALEKEFIDDVMKMLPEENGVKPMVRIIGFRKGSVIADVQILYPNVTQTSRRQKCKELEKVLEDEVKKSLTFKVTNVDVSSLDCCPENEIGEEPFKGVDQLNETLVFQTITNNCTYKQSASNERQCHGNMKDGPRWSNVNLQNCPAKSPITNSLISLSLTKICTPTTFIDCQTPVEVSGNLSQLINQTDSITTRQDLEYISIVLQNLALHPTAFLLENADDAKTIVENVLLTISNVIGSNRTIVAQAQKAKQTSATILHFLDILAQRIGEIAAKLNFNKTIKMIFKEQNIALVVLYSKPRQLEVIGGATSSQTMNLDIFSSHRKILGSLINNKTLATAKIPKEAFKNKSRIVYALLFNNDALFQTENQTIAVQSGQPILSPISSKILAVTVGKEKVVNLSNPILLKFKKMDIGVTKDERKIYKYSCVFWDTQKETPPKSTNGPPKSTNGFWSSRGCWKVNETQSDITCECNHLTNFAILLDVTGKQSNPLELRIITWIGCGISLLGLFLTLLTYSIFKKLRAKLPPKILMSLASSLSILLIVFLVGAERGSVVRSKLGCQIVAGILHYFMLTTFLWMLIEAINLYRNFVKIFRSGGDGKFFKNSSRIAWGVPLLIVVINGAVKPGSLGNDQFCVILGNSFYLALLLPVALILFINFIVLIMVLRSLSKNQGXALLLPVALILFINLIVLIMVLGSLSKNQGSKITSTQKQSLATQTRITLACATLLGLTWLFAILAVGDLSYTFQLLFTIFNSLQGFFIFVFYTLRNQDVRNEWKRVLRSNQKLIIVASSTQLSDSTLNKVKKTGNKNENMKVFGNSDIPSSSEEIDLSSSTGHLIKQRQHYSNQTTHFELEKNFKKE*
>TCONS_00018224
MRVASKKTMTLLLLVVLFSVDALNITNSTNNSSSIFDDFSNATITLFTTIEEIASTETITNDNPTYVVVATPSASQTTISTSSVSSIHTTIQPTAPATTPANSSIVVIPTTSAETRCRRYTKWDPDVYLTSAIQLTSDDVQRNAKLFDIHLECNSRKVKDEPQNIAEKLTQYLLLRAERITSYTSTQAEFRGKIIEKVKGVHFSAEFGTVKRSFTLSHNKIEVEFSEDNIEDTFQFPPHLLEEDMVSYECSIFTEIYNPTDNFLYWKEATPIRRALEKLPPSISNPAPDEELGYQINSNILFFSVAPLKKNFEDYVLIKFKLRDPEGTTNHRCVKYNPSRISFWSDAGCYVHEKDEKFIYCLCDTIVGRYAIISDLTITPPAPPKLNRDSLTTALYAISGFGIFAALASIILPYALKCQHLGGMLKVYRTADITFIIYCAVVLLSVMTSEDLGSAKIIAAALHFLHHASAIWFIVEGVHLYHEMTPLYSSSIGMIFFYSTLAFGMSAAMAGAATGYNYVFSGKTQFLWVYANGGDAFYMFIPTIGIVIMQVAFDVLLVWELMSWIGSKYDYLYTRSTIFIRRCTGYIFVYAFTHVFGVMAMSNQDSSTYAWLFVSLYGIQTICLFYHHFASNVECWTWKEIQNFKKELEMAGDGDSEMDTDTECESDDEQTNEDADKEEEPQDEKNNKEXKKRIKRRNHKMKRTTKKPLSIWTMEVSSLNNLLTPSAVKLG*
>TCONS_00073711
GKYTYNHTLIKTNINKTCAYQSNAQIGRKCKGSLKDGPSWQEVVTEPCPAKFKVTNDLIHLTKTSNCNGSSTSPTNTTTICPTPFEVTTQLLDIINNNTIKIEQDVEFISEIIDHVIQHINADTNVTDVREITTNLLKIVNQVMDIDIQLLQQSQNKSSTTENILLNLDTLALKIGEIIRQYPNMEIAINFENIAFIIGYKLPNNLLISSNQSSNGQPSLTLSQNTTSNNEDSSVASFYSGANTFMDNEDSLVYSYLFNKPTLFKSKQYQAGRVGYVGSPVLAVTISNNETIAQNQSIELSFVVPPNFLKNMTNEKVEELCCFWNFTTDTWSNYGCHKVDRPSNRDDVITCRCNHLTNFAVLLDVEQGVVYNPLALQYVSIIGCWISVTGLVITIVCHLVFRKVMRKLPPKILINLCVSILALLLVFLFGVDQSTSSSRITCQIMAALLHYFTLTTFCWTLVEAYNLYKNFVKIFNMGGSNKKFMYFAMSFAWGFPLLIVGISSSVAPQNLGSKDFCVVIGNTLYIGLLAPIALILLINYFAFGFILKSITSRKVVANSNKTQQKDELQRQLRSAFTIATLLGMTWIFAILAIGDVKETFQWLFSISTSLQGFCIFVLYTVRNPEIQNEVYQCLGLKRNNKKHSTASSAELAPMRNRNHSTSFSSRGTTRKTTL*
>TCONS_00050273
VTKLYNGDDGFLRSNITRLMFGSVRASIVIVLKLNNDILVDKMLASAVRGKLGNLNVKPNTFESTKLGFCVDDCSTNGICVTNSSGGEHCKCQEGFEGDGIVCIDTNECFVTNGGCQQKCINLIGTFSCACHQGFVLMDDQRSCKVESNQLTWSKYCAEEYTQGIEWDETVVGLTLRKTCPNNENKGIAKRFCNKTSKWHAPDLTECIKEGIIQIQNRYALINTSNAIDWTSIEDILSQLVYQTDPTLFVLYAGDVLTVKDLFTDILSLFTKHQKERDFQQVKIFFNTLNTLLNHVFDRGNHKAWFGIPQGPAEMFKYLDSIQAMATLLSDFMIDQMETFSTTNPENINNYQLVDVGSEIDMKIKLLEMRRFNGIQLMQESDHNSSKFSVIYSNQIFKEQVMDLLKQKGSYKPIGCWADYNRHAADVSLETKHSTLQDNYLIRTDAIEKCGAVAYDKKFNVFALHDGGACAAGPLLHQTYKQDGKASNCAFGKGGAFANDVYEITKFYTGILTISFYQVGHLMKQLLPDSTFPPSASTNTHYGELITTSILKYPSSKHSGDNKGQVRIKPTQKNAYIHGITCFKVSYTNGSIEVQDETCETRKVDGIVECVCQTMAHYLIVYNYTNVKPVAQAVKEDVYNVLIYISYGINCFCIIWSLLIHFYHKTNQASILLHSNLSFVILCTETIYVFGISTDINFDKVHCKWIIVVFQFFLASLFTWFLTLSWQSYHRLNDVIKQTYRRRRGTYILFGYGYAVLLTLISMAIFYKDFGNLSHGMCWMSRTILISVFIPPIALLIMFCVVMLGMVIGIYFSPRSSQSLPDSKTMELEKEEIYSVRDNVRATAIMLPICMLTWLFAILRVTENDDFTKYMFFFFNTIQGIAFLTVYCFLNKELAQYYLESAETTHITSPPLATINMFKATAYNGNNFKSKRTAIPAEVMYELKQQTARQ*
>TCONS_00001311
MRGGLFLCLSFISTLLGCAYGNNTIHNVTITNNLPTQYNILWFDELITLLPADQKPTKWSVTSMEYQNPEKTMKTASARNLQCSNQQTQQLLCIDQSLNSLQTSPKFNHQTAINGSLIIVKFEIKIVPKSGISINPPVTRKLEVHFTIATPCLAVQHLNTIQCLPEFKSLSATDYKPEIRTIFFKIQVLKHAGESIVLDTLTIRNVGHKSIPFNFTIYHLDKIFYTSEVITSLESNVNLNTFVKSSPTEFAVKIYPDISQFYISLFKYYNVKDFCQKPYCYSKSQQLRLASEECTIDVGTQASRLLQERYQTCHDTSSKLTHTLKPGSDLYLVSISLLKTSYTIRCNYPDTLLPYSVSIEYRTSLGSYKRLTNSKKIFSTTSYDSFAMHRCRVQFPKTNLDTIYSEPFLLSLKDVFKGFLRVRIKAVDLPKGRTIKIFTEQNILQHITRLYTNANLLNIQVKYPDSRIQPPSGTGYHYYVIDMVLLLTKATAELQNMSYVDWVKDLEQKLSNAKKDQTFNQHLYGWEIRTPFTCRAAIEKYQGKSYRWPLTGTDHNITIMCPTSNKRSAVASCTLDKDKEYGRFKSFDYKGCVANLASTITPLLTEQTPQSQNWTEILEVLVKKNMTIENANETMTTVVKTSAQTGGPPTGPYEINHVVTLSEMFLPFIPRIANSEKLVFEVIDLLLGEPRTLLEQSQEMFGTSERLVDLIGSLGETVSTNQYLRQSSANQISFNRTNFALIGQSINVSHPPNEMIFTTGLEDNLVTMQRSNGQLGKNSIASIEIPHEVFSKILLNRGAEEVTLVSVGYRESKLFSRLNKSNQDFHINSCVMSAEFRHQKIDRLQIPVILKFRTSKMNMIDGSKDLVCSFWNETTQRWSNNGMSSEASQTRDKNFTTCQSTHLTNFAVFLRGSKPIEEEHETALTYISYIGLGISVCGDLLTILTFAIFPTLRENAQPKILINLCLALVLMSVTFVYSGFRLTDDPTECKGIAFLMQYFLLTVFSWSLVEAFHTSRGIISPLKVKINSFLWKTSLVAWGTPLIYTGIIFTIFYEQYGIGQLCFMEPSLALYIGIILPVCLALFINVVALCFIMRALTKKKAIKRNMSKEERNQALHRLRIILIFCCIFSLTWLTGIPMLFTNDILFQYTFCIINSLQGCYIFITYCLRNKTVLKYWKMFLSGKSIRQIQIDIKHTSYQLNTKSQHRKISNMTSTQSNRLSQLQLTPQSNRISTASPNGRKISNILPPCSQSPPNRKISDISVFMSSSPPHRKISHLNSGPYHITP*
>TCONS_00064460
FSIVLVVLFSIEAVSTAKVFGCNINSKFFQKTVQLSSCLFCDCNVDQNNITCFKVDENETRHTVCSNCPQKGDPISVDCPFCQHPFNTSIRIDLGNTIDISTQSKCVSCQCTKKGKVICQYAGFKDPICSDQDCPYWKIKRYPKEKCTHCIAPFTREKKMPGEHWFMYNPDYFACNCLKNGYLVCFSKRKYTSVGSFEPIRFSTYTTKMIEELFQSPDCFFKNQTIKHRSSQFISLYELPYCLQCSCYFRQLICKRDYNTKCEGYERCNQLANSTKVQKYCNSPSKSLCPSGMSFRWRSSHCLLKCDPKRRQPVFMKIKKKWCEHVIQNDGYCTPCDGDRDSFLERHNGSITVCNRTKELLWKSSLCNRVIECSDKEDELNCPKECQITEYEFLGNRGVMKRGFRFQTRYELSHCSYCLCNNTNGHSTCYKKGLNGIATEKCSKCAIIIKEPCSYCEKPGNRSIIIPSMHSVNFGNETECISCNCTKQGTISCRYKDIRQPICGNTQDCETLLATLPKHQCTYCVHPLNGQKKIPLTSWNVQIGSDNIKCSCSYEGDLICSTDERINGFMYSFQCSEENCTNLMTNPDCRFQNHTIRHRQSRYVSMYELAFCFECTCFFGQIQCRVRGRSDKEKPIKKDEYDHINKHCNGDKECSNLALDGDVKRFCSKPAIAYCPSEAIEWSATHCNLTCENPTRGRARQPNYIKTQTRWCDNMMFTRDQCSPCQQDKEKILAKYEKYLVSCNSSNQYVWIDQICDSYKDCINGEDERNCTKFYCGFDLDKHGFDWPSREENTTIVRSCAIDPVIAKNFSRFGLSGNISRKCARDEDDLLHIKWNKTMCACTVSDFPFFNSTTYDNDITLLTFSTVINALQNIHKHILKSPSNFQHLYEINKILRLTHKLLTYSYRYDYERLQGLKGYRLMKPVAEMFRTQVMCHAGEEYWKPAVSVFVSLGKEFDLPDYGFGDFGSSFVRALGATYYTPQARFVVMMEDERLQENKHKRSPPKINETHQVHPSSSADNRSSPKKIKKVYIGHTKDALDKFEEVLSGMSIACLVVGLTTFRFVKEQNMKYFIHQNLMIALLCKNLFYKTTTWFIPNLPHNSKAGCFTVSILSYFFTLSTFSWMMVEGINIIIIVVFVFKGNRNYHKQYLAIGYGVPFLLTSIFGGVFNQAFADAIECVVLQRNYLWVLRGPICFYLLVNGIFFICILMKLRQVAKQRKNMNVNTKSSSSTKTFLVLVPLLGIPFILAPFVEYSIYIAYTFVIMNGLTGVYLLVGHVIMDVNVRQDIDTRFDWLKQKTVRMRKFSQESTRTRTSTM*
>TCONS_00013516
MDSFITLLCGLVLVLYIPIVVDAQEDFNILNPPTCEHLGDFCEGRGKLTPFEIDVEAKTGTVVGTVQASLNNQNAQYSIIDVRLLDEKDTYSKPRWYNTAIHVSRDDCSENTLESYTSYRKMFCIDHIRGTIFTTKYFNLPNKQKLNFYMHFRAQQILKTEYPEVAPIPIKVTSVCDLMYSLRSELQKCNNDTVMITNDKDANNPKDSLVYRFETFKTDHYLTQLNIDFNQLPRKSPPEIEDGHPLKLWVKINGQEPEEIDMLYREKKTEAAYLSYPVKVDSQTTIEVKLHTVYIESGDFKSSRSLREKVVTLVLLESRDYCTNNTYCVLLAQKYMNDARQLQARCVNIDELSFGPKYGFCPGYPRPSILKTEYLLERSGGAYSQVEVIPGQAAMYATLSYPMKYELLSVTAANNKTFDTVDGRDIKSPEGCTQSSLPITAPLSFFCINENTGRIYTTSAIADQLNSDVEFRFEVRISNTTIYPIRDQTVDLVLTSIDPCKTTRPDYEELNKCVNYSSKPLTNSTGNSYHFEMPTNYQRIVALKVPLSNLRMQSNVANKLNVSTFIQGYNSDGNVTFKYNSPYQIYYTEDVSLVINAPVSFVGGGVKSLKITLIEGGSETEIEIIKPTNQSDVSLLYINNFACTADCKARFESWKSKVAELPSNCQFDRMFYNRNFDVCTAERPTFPDELYFNTDELIVDAQVLIKNCSYISPYTYSTSFWIKDDKKIDSTIVMSRKRRSMDPDALPNLPRYNVDDLVIRKLSLADQGTYKCGVRDGDEKQREYLSNSIFLGLKDIAKTDVKITLVDTENQVQPNTLADKLKDIINGDRESPNLNLQVEFRDVTRGGFATFEFRIIYAGTRAVRERFCTEINSSNLRNGLSTEYNVLSFDITHQSCCIAVTEGDVNFRGVYSFPFTLTGHSVSFKCQYGRMDGTEELVFRSCRSNTVGTSAWEKFDISACRPKTVTSEKLIELQTVENTEDALIVSRNLSAIVNEGNLTSRFDVEIVTDILKVVVAQNASSTEVAENVIATVDGVLDTDEEILIESNEQMSTSSNILSQLDTLALNQPATENATVIQRRNIGFGILRPDSTTPILIKSLTDSNSNSTQFSITQTNETPDETVDASIILPAEVVGKATNRPIYSYLFKKPSFFLSKNGNLFIQSMVLSASVGDVTIRNLTDPVKLGFQTKKPNVTGLVNTCKFYDMEKQDWSTEGCRTIRKFGSDEVKCECDHLTNFAILLDVSQTGANPLALQIITWIGCGISLAGLFLTIVTYMAFAKLRRKLPPKILINLSVSLSAVLIIFLVGAEKTEPRIGCQVVAGLLHYFILTTFCWMAIEALNLYRNFVKVFSGGASNFRFMVKCSIFSWGLPAVVVIITAVSKPDHLGPADETHAQFCVVRGIPFFAAVLLPVVLVLLGNMIVLVLVLRAIKDGSQLVKDSKAAKNKKMTQARIAFACSVLLGLTWVFAILAIGELRDFFQWLFCIFNSLQGFFIFIFYTLRSTEVRREWKRFFGFGSMERTSTGSSSKYNSKYISIYRLTHVSSLVSRKKSQSSSINNNDDDKQSIKNKNAK*
>TCONS_00025482
LEKMDFIQLSLQGLLTLVVCIAHAQNNTTVALNTTSATYINNNSNNFTTTPYATTTNNATTTTTTTTPQTTSTLSPQQKYHQQCLDYEDWLPTKAWLCDNPFDFCYHDVMDTINTYLTCKTYLNETQPSKLVRNTDPMIVASYLYRMGRNMINSFEHIKLVNPFLASRDSARRTMQVLSNVIYSVGLQYRYGDYKWPDYKDAQFQRIRPKGKWNKRNDSITVPYGSFPKRHEYQYHFFAYDNLANIQITDKEQVRLMDDWPDHHSIWKGTYIDYMAEPGLYYIENLEINTALLQIDIKPDVAIPLPGEIVIAFNHKRKNMKNPICVYWQYIKPDDPDEVPSAGYWSDYGMAYRNGNSTMTVCKAYHHGIYAVLMEKIIEEPEEFDIWGLIMMLGMVVAILLSGAFIAFMFMFRMQLDIYCRLFIYTAFAVILFQITFLYSYLIRKNWSKCTSITSFLEVFQVQIVTWVLVQNIHQLSRLRLFFNSKTNVDALYLILGWCIPIAVLIALQGFPHHHYGELRYCWLDFSGMEWLYYAGPLVVIALSTFCGMFLITQEMQKSPDKADKDINFIRAGKGIKSGTAVLLTVGASWVIGTYGLRTDGWTQIILMLAQPFINIVLSWEMWSYYFSDNDAVADALEENRRIKERIRFLRFKHLEGIKMKVKYEAKEGDMETNLDEIX*
>TCONS_00036479
MVNTWNASHVTCHCYHLTNFAILMSVTDAPKQLSEDNVLALSLITVIGITISLGALVISFLSFVFIKAIRSLRNTVHKHLCVALFIAEGIFLFGIDKTGHKIGCQVIAASLHYFFLVAFFIMGLEGIVLYMMLVRVYRSMGTSGYGSPKFIALCWVLPLVVITVNVFIDQNAYGDINGACWLSIENGFIWSFVGPVLLIVGMNFVFLGLTIKVMTEKAKRRNTAVEEIWFWTKGVCLLLSILGVTWVFGVLYINQDTLFFAYIFAIVNSLQGLSIFVFHCACDPRVRKAYRDFFLCVSVRQKHELMRSMSRTRSTSGSKASMRKSLHSTRGNQLIIGRSKESMPLYSNGLSSTPENSVGLLV
>TCONS_00052351
SKNEVTCECNHLTNFAILFNVYHVDEDVLKSQEVLNYVSLVGCVLSIVGLLATVIALGCSTGQRKTRRKTGQFMIINFCIALVLLLCVFILITNMEHFHHSSTILCHNLSAILHFTIMATFCWTAAQAIFLYKKTVLATKNFQGDNMKSYYASLCLAWGLPMVAAAVTSRFTKSQFDRPDNELCILKGDIFIYSTIIPITCIIFFNLIVFIMVMRKVHGHFKTRASFQQKEDKQIWKRAKATMICMVLLGLTWIFGFMAVGDLHAPLQWLFCITNTLQGVFVFVFYVLLNDEVRKAWNSR*
>TCONS_00076440
MKLKRVEKKSTVDSVTVSDNIELPGDALGNEQSTIAIVEYKGMAKILGVPKNTTLQKQSNISKAYLNSQILSISIFPSTKKTFDKPVVFTQQHRGITNNSVPNCVYWHESTFGSHWSDEGCMVNTWNASHVTCHCYHLTNFAILMSVTDAPKQLSEENVLALSLITVIGITISLGALVISFLSFVFIKAIRSLRNTVHKHLCVALFIAEGIFLFGIDKTGHKIGCQVIAASLHYFFLVAFFIMGLEGIVLYMMLVRVYRSMGTSGYGSPKFIALCWVLPLVVITVNVFIDQNAYGDINGACWLSIENGFIWSFVGPVLLIVGMNFVFLGLTIKVMTEKAKRRNTAVEEIWFWTKGVCLLLSILGVTWVFGVLYINQDTLFFAYIFAIVNSLQGLSIFVFHCACDPRVRKAYRDFFLCVSVRQKHELMRSMSRTRSTSGSKASMRKSLHSTRGNQLIIGRSK
>TCONS_00042239
GNSINLPTNIFKYTNLTQQNYSRIISLAYNPTKQMLNATSRGRKVGGGKIISTSIHPPIVQALSGNDQIIITLETMDEQSNAECVYWNYTTNNHKGGWSNFGCQLDPDSSNETHAVCVCNHLTDFSVLIDVAGNDLDERNKLALEMITKIGCSISIFFLFVTMAIILLFRNIRKQFRYRIHFHLSLALSLANIAFLLNEVALANHEGCLVVSIVTFYFYMAAFFWMLCEGIFIWRALVSVFTEKDRFAAYMLIGWGTPCIIVTITTAIKYDNMTSENFCWLPLEDGVLMSFVVPAIVVIFANLIILSVTLKIAGKHAEKMDQSSTLAMARMTLLLLPIFGATWLFGVLAINNETLFFKYIFTILNTLQGLFIFMVYIVLSKETRLEIKKRLSNPYALGKSQTGITNPTFSASQTKEK*
>TCONS_00012516
MYNWPSNVLLLLALQVGTAQLQTEIVPLVTSSSCLVYIKSVDYPRQFWYAYHETLPILSEISKTLWTVDQDFIENRDEAVAFRVHNTSDTNAIGQFLCIFKDQLIRLCKPTDDPWKRAFKVVNRNGTTFELMALLPGANDPKLHVEYYSSVVQYRFDLKEVTADQGVRWEVEVAQGCYGILRDTTTSTIPPTTEEPTTTQPPTTTEQSTTEPTPPPTTTTTTTTTTTTTTTTTTESQVCVGEIVDVKNHSECFLPKSASDAQIIIENQLEIVKSKVEAFKQVKNETVKEEQAKEITQMSLQYAVDVESIGMAIAKKLNTNDSVSITTGNLELLAKQQRLPFKFPENDNATSFIEVQSLSGDDEKVPVVGVLHRDIHENLQTNVQLQIDLDEESKGDEEEYTVNSQLISASVGNGTLISNVLVTLDHLKKIKDFNSTICAFWLESSDTEGRWDTQGCVKIKSTQDATQCSCSHLTNFALLTNIREFEIPVIHRTILSMMSLVCCWISIVFLLIGILLFSMLFMGGKRHTRHIIHTNLMVALCASQLIFVFGIEATENKIVCQTVAYLLHFFLMASFTWMLVEGLYLYYAIIKVFSDGKIYLSWYIIFAWGAPAVVVGITGGLRHHWYGTPEYCWLSTEGHAIWGFLGPVAAIIIVNTWILVLIIRQIVALAKSTGIADDVKTGFRSSLILLPILGVTWIFGFLSFNTHTIAFQYIFAISNSLQGFLVTLFHVFLNSEVRNAIRRKTLV
>TCONS_00055977
MIIIYRYYLFMLVQVGIARLEIISPNTVRNDVTDETYNSVLLNPMVQELVDYVAGVRDKSYDYIPDDVGLVQSIMSAQMTMFQLASYYAQFYSETSITRYEGGLAIEFETHRCDKVHDAKFPRSRTNTIPWTFYRDSAYVRINCGLQTSSNSRKRRTVEAVESTKKKYSRQRRAYVKQLTPNEKETCGDSFYWKENTGQLVFPSNYTQNYTSDTLCEWTIEVSPNFAILAYFDELNIEDDKKCYNDRIAFHNGKDSSAPELTRTCGSRMVSVKTTSYYLTVVFRADDTVGGAGFKLNWTLSQGLEKHPGYVLTSVIAVDQVGDLSSDTFDFDTLEIGQEHDDHFISDYKLKLTDPSTCPLENDDTLCYFDSTPSLISKIIAVDMEPALQLPQDAVEVVFEHVFEVDKYPELYESPRYCLVWDPSTPNTEYGSWTRKSGRLHDTNIERTICRYSKPGIFALGAAVPPPQVPPLFRFTISWYCGLLFTCVWVILTLVKTNSTKMNVPDWLNTNQLCGLLVFCCIVLSGMHLELDPIPCSMLSFALYYFGLSVFVWHLLKAAQFTGTFDKFFRAERNIYTFYFFLGWGIPFFIAGMAGGAEFYPREKKQSCWLAMKGGSIIGETAPAYFLVVFIFYLYRKGLKRAKMQEDLYNYPKMFGRAVVDATTLVLFCLTWVFGLFCILHEADFAPQFFFCVFLSCTTIMLCLTAKQNRRSFLRDYDYEDQDNGKDKYEKHRKFIEEQSDIEDDTVYEERLTKKYFYKWHYQGASEKLELILLIPELAEATVRKNRDKFDITIPVDENTLNDEYAKDDTVNYDDAEDEDYEYEGGDDEAEDDEVAAEGREEGEDEDDDDFFDDIGEEDEDDDEENEEGKKNRKKSRVKSSVSGTSGGGGEEPEGGGEAEGGETNEAFEDD*
>TCONS_00053105
GILVYKYEKIEIFCDESLVDTESTDFKSKTIFELLEQYPKGCSIKPSLGLQSDIIECQLDFCPPVYASYCSIIAARFHPVSGIFSDSVKNVYCFKCNGGLVGPNAEVDATFETYVHGGGWSKTFDMNELMNKKSDQCLSDEVRSSYGDCIPMLCGFGYELLNQQCVKIISGRNISNSLINISTASNDTTFVQKCLPQIHQSLALYIFFNSTFIEYVSAERFVKDVFEKHQITGDTMFILQDSGFVIQSPVITTNLSLLSIQKEVFTYFGISKIVLAPSIHSLPFVNTLDLSKYFEGGSKLCAFTSKQSIPRPDTPCEILGTDNKLILEIYRNGSIKENIHRCHFYYLDSSCFRQELKYKDFSVENSSKVLTITTEDDTVVSYSPDKYAPNPITNGFEICIPNGTESSKSKYPWQETINDASYIISLIGTIASIVSHSIFIILFYLVRPLRNTGGLYVLVLVIFLLASDLIFIISINLTLNTGACKCFGILLYETLLLVCCWTIVVAFDMTLKFTSSFGKGSSDDPQKTLRKRILIMLLLCTGLTLLVVTLNETDVLDFAFEQNCWIGNSVLRIGFYFVPIVISYTLCIVDLAILIYSIYKAKQSSKNALGDSKSRDISLLYMAIKLIIILGITEILGLIQIKGSDLDESEAVFNAVFGIFYDITRSLRGVLIFIVYMLNEKTLKLIKNELKKRRKREIPYRVTYTADTTHSNITTESHT*
>TCONS_00025480
GGSWSLANNTINSQQNTTVTETVCWNITCNSSEKCSTTITLNTTTSTLLQLDNQTCFRADCMDLKCAQQYLKQTVSLPMKESCVEMSCLNTSCIEDTISNTSCFPKQTSTSAPTTTXDISCFPKPTSTSAPTTTTTTTKSMQQLRQEECDQYKYWLFKNKCSSRFSLCAKDVFLNMSQHIECLEEKGTQHYKYPAAPMLLIYHLIKYTKVFMKDEVLKMIKKTPFPIEVFKKLVWYGEESFRMSDIVLPGYHKNPFKRSRRRWNGINDTLTVPYGNILRGDFIYNFAMFDQVVVAKQEKEKYRLKDNWPDQHPISNGEYISFRSETGWKHYTNHVINSIVVTFDIEPAMAELPTYNTIAFTHKDRKMVNPICVYWQPLNAGKEGADPEAGYWTNYHMKILKTNKSMTVCKAYTFGSFAVLMEPYVPKNNSQPLDVTEILFLAFISFSALLQLVYLAGMFSLKCHKNSANRLYIYANLSLFMMQVLIVFSFRHRDDWEKCAIYTGWIQFFFINILSWLMMESVHRLSNLLHFFHKDTNRDFLYHIVGLGIPLSNMIAMQGFPYDEYSSLRICWVYANDLRLWYFINPITAIICASFLIKFITFKKYQGQDKFLENDFNYQQAQLSVFATGAILPTLLIGWTLMSVSVRTEAKLQNFLLIAASIAQVCLGLQVLYFYFYRNHWVVEAMTEEKRIKEKKKLTTLSFLKGLPIRIRYKDNPYDAMEEKSEDSYEMRYTSSSSLGDEIMLDESVY*
>TCONS_00074633
YAQGQPEIKDLLDCSLLSITDDECLKIFVHLYGRCFQLGNQLSDIQYVEGAPPNANPPHCPDFIDRVSWQCIPRSHIDQKRTLNCTRPGFLNPGEKFESQCVVDIEKRQLKYDLSDMNDKCKRPEGSDDVIKENQLLFMSEFGLSSKRLFEYNEDVRWHQDAIEKIHKTFRFLDLFICVAAFIALLVLIPMKNERVMLHRHLLLAFAFNDIIILYMLFNYSSNTNANFFTAMLNRSIQEDNVDCSMVHVVHYYFFLSQITWMFNELFYQFRQIFNVFTVHKSYIWLYIAAGWGFPYFVVFGLYLPFNWHNPPVDQFLSCWSYHSTHEYNFIVTGPAIFLLALNVFMMTYLMWIIWSKLRINPTKEYVNSRKSARSFLVILVLLGGGYLFTIYGPSGCIEFDYFIILVLPIQGSLIAIFHVFLSREVTDSIKRRFRHWQSDAEFRNSEYSQGRRISLFGYRRGSRNTSITTLSSFPPSRKTSRKESTISFPSIIESDMENSTATTVYKNQNATDNSIASRNVAEDGFLPPAPPPILGPMSYIRDRDFDSTGGFEKVDVNMNRTDSLTTPSGDIDAESKLNTDDLNNNISFQNDAFVQEDESSVVG*
>TCONS_00074589
MFRYVTCYMWLILMTNTLKICARTEFPLIEFYKSVWKNITVPDDLTNLKINMLCSVGRSDDGCCQCGDGCFKNGNCCIDKLWDTSNPIPLSEYMTKFRTRYREENTQCLPVMPFAKKYKQTYYSMINSCNMELADQNDINRCFHDGGLEEFERVPVYGVDSKLYKNRYCARCNLVTGYKTVNIKLFCQAGPGNEFAVRPAPEPQPGPVLPGVTTTTTTTTTTTTTPPPQVLNQFSSCTVSIEGMGSCSSSDNAESAYACTDSKYSEDCNMYRGRSNSDRNIHCYLCNQKTPSIDIVQAMAENGYCERSAPSGRFTWSVTISFSAGATKIETSGSRNGGSSYEYCKSGEIYSISKEQCVEFSCAPGYRIEGTECVQEINFRKSINVLNPGYGSCLTGSNASLYVIFNQQGSIDLENFTRDFQRDFKNERASFNNTQIRVLKWETPITPSSFPEIEAVLKNTSLQIWKHNINITISTTNIETLNAFVGFDLSKYSNQGKLCASSSEYDLSTGNFTKTCRFKISKNGPVLDRHDLTLISHFTRNNIHEQIYHCNSYYLSQSCPRITVTKNITTFDPMTNQLELKTVQNETKILNHTEFIPKDHQSFYICASEQNPSPTSQLSTGFRYNWQKPLNEAEYYISIMLVVISIIFELIFILTMALFRERRNTGSINVLCMVCIILIVDVTYLLAVTLGEHYSSACEVLGILLHLGLVLIGLWATGLALDIVSTFLRKHKSRGSRFVGRVFFGRLLTCFLIAIILVGTCVALNEKDIIDFKYGINNICWIGGYYPRLYFYLIPTIVFFTIGVVSLSCVLCHLYRQEQEQRKSLKDSGRTNVDLVAISIKLLVLLGLAEILGLVQIFKTNLTEDELIVNSIFGFLYTIVRSVRGTLVFWLYLGNKKTLDLYKKTMKTSQHSDSDGPYKLTQITRLGGGNSATSSPALSSFGR
>TCONS_00052327
QKMKTSIIISIQVFFLFIDHCSSSPYFFLNHHHAAPENNFTEIYDGSCSSWTVIPPSKLVAGYPKMCSLETPSIIAPEGINEAKSILSLFQISVGKCTLVDGKCREQLEVDVVITFKDNKEKFIQRALMPNWTVTESRDFKIDSTKQIIRTINLPKNQRKITSIKLTINSKNFIGSILQVSLWTNACLQTIASHAVFPYSVTPGYTNGTCVENAVSLLPYLKGDCTSTGYQSFLGICLCGTGYMSSGDQCIACPSNYFKTSFGYGNCTKCGMNSYRLENSTSQNCQCKEGFVRYSSETSEFSKPCHDWNKIDCPKDSFKINSTIDACLKCGANSFRISTDSPQNCQCRPGFIRYKNETKMYEKACHDLKVFGKCANEKIVMAVDEVYHFTSIDINEKLNFSCIYGQTDEAKKLNKTTVLFRKCLFSILSYSTEWQPLDLSTCGRNTKGKTLENIDVNDIDNKTVNEFSKQISNLTSNTSLVNNEQAVQNLTKVLEKIVDIQNTSIEVKENVLKILDNIIPINDSIIPNENKNQLLHFVDKITENIQQPSFNYSGQNLAVSIQTWNRSQATNIKSFEDNDQIKIQFRNSPKNADISINTTASIYLPQSTYENSQNDLQIISTAYKKDTFFSNTIEEEKTGEDWEVASFIMSASIKGQVVEGLTTPVNMTFKVNGTKYDLPKAKCVFWDIDGNYWSTRGCKTLVNSKNEVTCECNHLTNFAILFNVYQVDEDVLNSQEVLNYVSLIGCILSTGCLAATLFAFSCARHKHTRRKTAQLIIINFCIALTLLLIAFMLTTKITITSGVLCHTMSGVLHFLLLATFSWTATQASFLYKKTVRATRNFKGEDRRTFYISFCLAWGLPIVVSGVTSNFTSAQFVEPVTHSCIMKGDIFIYSTIIPIACIILFNLIVFIMVMRKVHGHFKTRASFQQNEDKQMWKRAKATMACMVLLGLTWSFGFMAVGDLRAPLQWLFCITNTLQGVFVFVFYVLLNDEVRKAWNSNWTESSFTSTLVSRATNIRKLVAENGLTLVSFATKSPSPKPKHKATTET*
>TCONS_00050655
MKTFLLGVLLLGVQTLLAGTEDVYNIYEEKESKCLHVVDDGNNFNITFQERTRDEETGKDSCARFKMNKSTKEMVKYISPNNTDYCVYINIITGGNQEILITRKHKPKTAREGKLSWLMNLKIKQEFPLIFTFDDTNPKNRPIINVKAQSFGMFYYQNTSCIKPRSKSNKTHLERYKTIDECILYYRYDELRNDKDNVVYLGKGRPKLVLKTWLTDYLKYDEKDKKTHNYHALPYQYSTEVSVDLKTREIHKIDESTREQLKESKIFIEINFDNLQEAQVSQPSKSMDELNNQKNALENSMSFSSDAQKITEELVKDVSLVLKNMKDKGNKKEDGNQTSKGFEVTKFLRDVGDLVSDKIGNETKEFYAKGFDDLEFGIAHFKGDTFDGYDFPPNNDVNKPNIHLPRNITSGNVDQSLLKIKSILYQPLNAMKNTSKGTLLTNNVISTRVSPKIRDLTKENEKITLRFPIMATGNLTREEMKRRIQCVYWDYNENTWQKDGCRLVLPPVSMDGNSSTNENGVSSVTCECDHLTDFSILLSVVNPDQLGWTDTDKENFHFITTTGCIVSIVFLIFAIIVILTRRKLRKNQRYQIHINLCFSLILGNLVLLLSEKEGKSKSHCMVISIMMFYFFLASFFWMLCEAIFVWRALITIFTENDRLGYYLLFGWGAPMGVVLATGLVSRDKLITDKTCWLSWEDSTIYAFALPILTIIVINTLILAVVLVATSKHARETKRGRIRSLARMVLILLPVFGLTWIFGVLSFNEETKIFRYIFATLNSFQGFLIFVCYIQASREVRKELRKATWDQYSSLFKRSSRSHTISSTSF*
>TCONS_00003105
EDLDLKKPVTVQNAKIMTHINGQTFWRSKILVSDVSSPEEKRKVCGVMHDLSEQGELKAGVEILTPMDCCVDKEKNTPVAIDDTIKRQCRAGSRRTSEKKCHLHPGEGPSWLYLSRCPPNPTKDALKGLKRAPTCEKGEERKENRCIAVEEKASKLKDLVSKGHAIKDEEDVTLTADIVEEIAKNVAFKGKGGQKREVTVKEKVASDTLFAVNDIMKANEKILAKAQLSMNTSTKIVKSLEKISISIAKSLNKSHPSFTFTDSNLAMTISLVNHNHSSTSVVTYKEPIQRETTLGIYGKEIDLVTDKSMNGMVVLPETAVTSNKSIALRSVTYRKGVFFLNQHQLDNITSGGQVIEHAVGSNVLSVSVGEEERRTELEEPVTISFRNDSQSLGTGVIMFWDFEKGDWSGEGCWPINETKPDIISWNCSHLTNFALLINVNQDFNNPFALQLLTYIGGGISIGALLITLFIYLSIRKLRRRLAPRLLICLSLSLLLLLAAFIGLVDKTQWKLGCKIIAGAIQYLTLATFFWMFCEGINLYRNFVILFKKSPHENIVFVKMSVFAWGTPAVFVFLTVFLRLEEVGSKEICLVHGSAFYFGTLLPVGLILIFNWIVLVLAIRGMKTDKILHNNKRQTPTWLEIWRAFICSIILGLAWTFGIFAIGDLRDIFQWLFCVFNAFQGLFIFLLFVVKNQEVQKYILKVFNHSTVSSTGNSLDNATIKNGCCPASPDCKTNTTQYKHLSSCSFGNTNV*
>TCONS_00069658
MSNTHVACYVILLVTLTFYPPCCYGNNPAVAVDNRTILNIAFFTPESFRDIYCLHSAVELAVSYVNNNDSILPNHKIVISRYPLQVDVTRNLAGNLAHRFFQMMGDNKGTIQGMIGPAQSKTFLALQQFNTKYLIPNIGYAALTDQETSFSKDYDVRVNPKINSFLDATLHLFKRAGWKKCGILYTQGDDSNSRTNSKLVETLLIRLKKIHAKAIVVEKFKESEGFQESTFPKLKKNDVRVIVLISRVAGLRRTFCEAYKRNYYGEKIVYIVLGLIDSRWHSNSECPRSELFKVSNGAITFHKVNVRPDGTPTVFGKTGVEVKQGIKEMREKLYGRSTRYSCKDNLDTYGFDAITNMMLGYHHIIQNLYNGSRKYVLERYGDELMMKQAVHSFRYNHFEGITGRVSYTDDNERKGNYFQLATIAPRNEFSTKFDIKAYFNGDTLSFKEPNHGLASIFIGGKIPIDGLREKIVAISLNVSLKYTIWTLTCLLILFSVMFLFINVIHRNRSLIKMSSPNINNIILLGSILCYTTVIMNGIDSSTVLYYQIGHYCNTVIVVFAAGFTLLFGGLFIKTWRVYRIFTAVETLKTVAIKDPQLYLMVFMMLLIDGIICTAWLLVSPYQMTSLEVSRRVISNSTEYVEVYNSCVAIHDTKFEVAMFLYKGLVMLFGLFMAWETRNVNIAALNDSKQIGMSIYGVVVMGILGTICMYALEGHKFVNVRYAIVTLAIVVSTFSTVLFVFLPKVVLLYGTEDRLREKERIRTHSKESSINNSSNPHSSSYQSNLSSSSDRHDNNPSVVDAMEENSSPGQPEMTGNLNVIYEHD*
>TCONS_00067478
MKDSRTCYLTVFLSMIYIGQHQAHNLDPTTVYCDPMETIKYLYKDGDYLIISLVPLSYPSYKTAHLMLAESIVYSVDEANKQIMPEGKSLGYYIYDTVEAYLFETLTKILLRVMLDNGMLYESQLPVHTCRCLPPFDKPIIGIIGSETSHSTDYISSFTSFTNLPIISYWATSIEFNDRELYPRVFRTISDDGQLALILVEAMKKLGISFVSILSTDEQYGRSGRQELFKYLKKAGICIDIDIQIQLPMKLNFPKEMISNAKKREKELGVRQTFIIFAWSDISAAILQEASNQKFHNATWILSSFDNVAIGDSIDAEVLDGAITAVADSGIYSDFYEHFWGHLSSNMPHVLPEWTYKYEKKMGLKTVIEMVSDMTTRYYLAGYVRNAVFAYGTSVTSYMKANESNCTVDAVNNEKCEFDIKEYFENHLKHVSFKGLEDESIGFNEFGALNYPHFRVYDIFRDPQTVIRFKEVARTDRGELIYPNNGTHWIAKDIYDQSELRSTCSSVCGAGEQPFWDIGPNCCWICQKCKPGFAKERQGLEQCHQCQSNYSKADGKECLVFEDALMSDFKEMYIVFLVITVTGICLSVGLILLIMAYRTRRFVRAMDINFSLFQIHVQLVLFLVSVYVVVGETNSLQCHVYYFVLSPIFTMTFSFLLAKSEKLISIFNSKYRFSKRDLFINNSKTYFVILITIAIDVLITSVVYLQHTDQLVQTDYNPKTLRKEVYCVGGDLIYIKSIYCFLILLVASVQAFRSRNLPPRYNESKSLLFIIVASFLSVFSMSFMMRFLMKKKPFEDKLYTALGKSISNICILIFTFYFKFIDYLMQQKFRGGSRRRGGINFDNFLKTYTEDMERRKSRAAFELKSALKEISG*
>TCONS_00042946
MEIFYLVACLIFYFTRSVNGSFLDFAPPYLANDALNGEREYANISGDIKLGALVAIYDAGGQVNRQCKTEGISPFGIQRVEAMKFAVNEINAKGIIPNVTLGIEIRDSCGTETHALDEALHFVTDRVPTCIEDQRVPIFGVVGASMSLLTAAVANLLRLFQIPLVSYAATSTELSNKEKYDFLLRTVPPDNLQSAAMVDFIIDVLGWKSVFIIYSAGSYGEYGFESFMEAVDQRANDTKDSLCIVDKEKVKPGISEKEMLAILDEFNKGFKSVVGIVCYCEIPDVTTLVKVIDKHYPRFRLIGSDTTLSGAKTNKSIIFSLAYDSNSVSDFYKIYRGLTPKKVNVSSNPWFHQFWNESCAKLKAMNPGYNDTDCSSEDVFGFCRDTPIETNDVTCPQDDKIPYTIDAIYAYAYAIRNLLESKPDKNVTRLLSMNLKNRVFFDEYLKKVEFDGRSGSISFGEDVERGAYDIIQFIGEKRSVLGMWKEGSIYVNQSIQETLRREFDESTCQPKCKNNEEQVEKYKTRCCWTCEACADDEYLRNNTCFACDHGQQPNKDGDGCVDTPIEYIKPYWQGIIGVLSTIGIICTLFTFKVFIKNNDTPLVKASGRELTYLLLLGILMLFCNPLFMIPEPSDITCGISRFNFGIFLCLCYGSLLVKTNRIARIFTGKQDLLFLTPNWQLILTAFIMMPQVLITSIGLVKDRTLSYINYDIDPRVGYHMCSKASDTGDIYGTIVYNILLVIMCTYYAFLTRKVPANFNESRYIGFVMYTTIVIWCAFLPVYFWISLEQRLVFLMLDHILNALTLLIGLFGMKMYILLLKPDKNTMANSKTRSVTYVSELDTNGTVYIDGLSNGVAMSHGRYKAISTSTLGGPNTPTTAHHQNNNSEDRKTKEFYIENEIQTEDRGTSTSAEPVQEEKIGNGFHAALHKTFTM*
>TCONS_00057862
MVTYRHNYLKDADVRIRYEVTGEFVCVFYELFCQRNIGVKLNSPAIITSLVLLTIQGVYILLVLYTFVRYRETPIILSSDFKSSIVSLICHALLTILMPLFYLLNPTLTLCHFQPITVGTLLIIIYTITLTKTHKMLIAFQSKVRLSKRMITVSKSVEAFTIIIFLLILAVALFISSIENPIGVIAKMYHEELTRELYCDNMSQMMVVFVFVLLITVFASVQAFRARKLPKQFNETKTATYCLFITVIVVCVRFPVSFGQKTKLHRSLVDFYVVSILNALHLLIMYSLRVYSVFFEHCSALTVKCISSSIGWIPYSIVPIKKSYSKSPDPCQK*
>TCONS_00057603
MRKCLAIILSGLIVLQNLLTVSSQSCNGESIQDLNATYIIGGLFPVHYRVSETNQYIFNILSIVWVEAFLFALREINNIKDLLPGIKLGYDIKDTCNDGMVAENHVLDLMTDRKFFQSSHQAFSNWYAPCECYDEQQSKMIGVVGGASSTISSIAAHTLIAGNIPQISYASTSPLLSNSRTYPNFLRTIPSDLQQVSVVTELLQVMDWTYVSLLATDDDFGRLALNLVQENFKQNNICIALEYLYSSNLSTGDLAEITRGLSKYQNRTKVVIIWATEFWNVEKIITNTSNDGLDDMLWIVLSESWITKFQSNLPRRQHVIMLQLEDFQVESFVDHMNKLSFGSDLGNIWMPQYWTSLGICPENEGERTKYCYDHWIPEGRVLGRKYSENVIASVYAFAYGLHKTLDCNEKNCEQKPFLDYEALKLNILANTFILPSTNLSIEFQPNGDVNANSYQIRMFSFEKNVLLGSWSKTNNIQINQTEFWLHYDNENQSSTNIPATCSTPCKPGFYKRQESQTCCWSCIQCPYDEVSLGIDSLGCQKCGPLEIANKQQDKCVPLPNKEFSLTAQTGLIIGIISLVGFMFTLFTILVYMILWETPGVKSTNRELSLIQLVCILLLFCFPVLNLYTHKSLCIARQVIFGSLHSLILVLVLLKTYRLFKLFQPQFFKKHTRMFLTISAQIFFAFFLLLIETTVLAMWYTVHQPSMILYSSKGEGGYIYHCGDHESYVLYAIIIYVILLSLASGFIAFRARSLPANFNEAQYIWLAMFTYCIIWCAFFPLHLSSNKLYKSTILLSMNLASTFSLIAILFGNKIRMLVCLPHLNNRLHFTGLAANAYIRTFSLRQSESPGKNKKKKMRDKKRVISFSFELENNV*
>TCONS_00027825
MITATQSFFKLIFIIIHTGLSLNQTLRPGNNPMIIVGLYHQCPRDENVTQSNICKNTVDYAFEDKNLKWNDFVKYRMYDNIGDLTMNDFELKQVSFCEYQEAIKIATDVKLNQTYFISNKTQHPPKWNKKEIKQWQRTSRIILLVVHAPLEISKVLQAMFADSDFAVWLIGDGQRIIPGLKGSNLFAKDEAFSINAKNLLHLINNQTSALQDNPYQPKSYNQAKEFVVIYIQSNSSSYELDHDHFKQVLDKKIQKLQLCPKVYHLDISDDKNIQLLFDAAITTNKTHDTLLVIGDPRHNWQFLATYTNYYKKFHKNTSHLKVKQSIFLLDMKDQSTMQDQFFIESHLVQPYTFSKQEFSTETLDGVLYYIKHRNNLTRLTTAERTTAHDCNNVLNNHLLKILQLMQIYNSINLFDSIDYSKFKKGIVKRTKSNNDDIRSLFVISTTYDKKNMNIIKYHFARETFNKPTYSTTESEVCPVQTCKAGKENRFGKLPQELRGIWSNDSYGWSCRQCPLNFFKPSNTKVHVSCSPCHKLKLSTASRDSCYDPYSDIYINFHNQIGLQIAFALCITGFVISFTTLVVFLKFNKTIVVRGSNFPLMLLHILSMTTLFIIVPLPYTIFKTSQLVCLLELITTSILVFWPYTLILVKCQNMLLAFNSKLRLTKGVKRKTLVTQVLFVLVLGSINLVALLLSLKTKPIHINIELNYAKYERIYQCNTMPHFNLQVVLAIVLHGVSMIQAYRGRNLPGPFNEAMPIVYSSFTSIVTYMTYFPLQFLQNNNNIKIVSQVLTITTANLLFVTIFYGSKLHIIIFKPHKNTTEYLRNEMFKLSKKRVNSKLRKSKN*
>TCONS_00057124
MQMFLTSIIIFVTLLVQNTRPCDEDYQILNHQNKYQLFSSTKHGTYMIQSLMSVSEGGPCDRISIGGLIRVLAVKFAIETRKVATNLSIGYRIDDTCLNLPVTMNRGIEIINSHEQTTCLATNQNTCPTNHNVRKSNIFLAVIGGYFSFTTIPLSSLLSAYSIPQLSFGASSPLLSKRSLYKTTFRSIPSDESAVQALIDVVGKFGWTYIYVIGSDDEYGKIGVHLLKKHAAENDVCITGEMYIPFESKDTQRIAKEIALDMQKQENATVVVMFNYALKMGEYILQEASHLNLSRLYLTGEAWNPEVLSSANIPVEQLESVVTVSLEYGQPSQKFLDYVNETINSCYDKDIWLKQYIFQQSGCLVTSNDDFGRLTGKDLNNKTCEIESNDILQRILNDNPSQINNLIDLVDSVSNALDGFTSKNCPLSSIDCGTSIKPSQVSEALKAVDFQTRRGDPFKYDPNGNPVYVSYSIEQIQFDAVSGQHKYEQLGRWESQREKRLDIDKAMIRIPSWSGNEMPTSSCSEKCVAGEKITAKQRCCWKCERCPKGSISTEPNSLQCSPCTKGYHTKDFINCELTPIKHITLEDTIGLTTTIISCIGIVLMFLCLYLLRYLKETAIVKSMDVRFVASSTLLVLTSFCYTFLHLILPTNNICRVRNIFFHALLTLFSMVLLLKNRSVSRFISKFVNNKQSSTFAGALISAFILVLETAFILVWQFMESFPVTKTQANYEYFEECKLEFSLYRMLAFVLPFIITVIASVQSLSESHAKVQFGEYKFLHYTCLAFCIINVAHIITLNLVNNRYQVLVLLITTMSYGYVYMGCIICTKIFHGFSSPKQESKQVMGVCNIGFETNKTSENETGSQSISKRFSKSKELQTL*
>TCONS_00027155
MKLFNALVPLLCMILNLGFTSVVRGEQQQANVSIAVMLPFAHVDNGCTHEAIKMAIDDVNNANNLIVHNVPGSNVSEVYKLKPYYTYTSNSVGEAIEVLHSSFKKANIFATIGPPYKEQVEYCTEYTTANANIHISYSEANEPYERYFVMYQQTPPSITSGFYTAAKLLKTFNWTRTGLIYDYSDKRYRKNFDQLRSIVSNTKVGDSNIEVLVHQGIWSIPADYSVSKELGEMQEKGVRIIIALVSVRGARKIFCEAFHRRMSRPKVIWILLETLPEDWASDKYNSYETTDGLQREISCTEYELLYAADGYISITKKSIRHDDRKTISSMSAKDFIDRLHRNVEPGVRCNENVAYAYDSIWVLALGSRQMARTHNLSTYHHEDYEFSLTMAQRIKMVNFEAITGRLKYENSLTSSSRIGLQAIWINHRGQKSKSFAEYDASNENIVLIPQANNLVFGDSEVPKDRAIYYISFQVFNKAILTVMWLLAFAGIILAILFASALLYLICCRGKTLDTPAIDFIMIAGSVLCYLSVIIYGIDTRFLSRAKIPDVCTTFVWILSIGFTMAYGGLFTKTWRIYKQYMTPDIKVVDTTNRNNNISKVVPEWILCLVIWVFIMGDVIILGVWSKLSPFTEDIFNVTTKVSHFAEVINIQQVIRCTCDKQTHFTIGIYCYKGLQLIFGIFLAWQTRHAKIKVKNDSKEISMAIYNIVAVSVIGVVCVTVLSNTTKHQALFLIIAVCIVISTTTTLLLVFMSKIRKMFVTEERNISSGTINNGNEPPTGKYTLEYMRKPVTFTPEKYTRQMSDNTLTTQVSLSDSPPSLHMTTLQADGNIISVNQTILESPSNPLSPLTINTEKQNLRKLDSGIYIGASSDDEENNSPITPEPASPPSSPLGDKVQTVIEFNIVKD*
>TCONS_00045314
TRSIVQKYCGVNHEGGSKTCSQGLYPSSTEKYFEKVFESLKNVTFNDGTLDLHRAFANVNYNATDFGDFKDISKYVRYDVFYYGNENKNILIGQWKKRRVRNRKRGFSSTTGSSLSNFFLGVQENDERFKSSLNLMNSHIVKNLTNIVCSPPCKPGHYRVPYANFAKRSCCFTCSPCPEHHISINGTCSQCAMTEKQVNNQCVMLPQIWIGVLSDIPSIVFSFLSVLGAISVVFVALIFVRFNDHKLVRASGRDLFYIMLFGIFLTFIIPFTVLTKPSSAACVARGILPGLAFLTCYAPLFLKTNRIYRIFLHGKRTTQPPNLISPQSQIVILCGITAVQILLSSVFFASKTPDPELEVNPERTRILLKCKGDSSPILMLLNLIISVVFMVSCTFLAFKTRHFPKNFNEAKDIGVTLYITCVIWSVFLPAFFLTVPWRLEFVREYLMSGLAIVLGYTTLFGLFGRKLKILFTGDKADDSVTSKEHKNVCNSVVSRFTSIRHRIYSETPSNHTSNNGVKFKMILNDSKSECSSENNNDCESTNCRTDVDTANESVVETTET*
>TCONS_00065084
LTEIGIWSQKVDYSKLNQKMDILKKNDRRIILSLFSVRGARLVFCQAYHKKMYKPKIVWVLFEKLKDGWAKPLADGTKDVNCTEEQLLEAAHGHIFITKQILRRDGVPNISNMTSNQFLKRIRQKVKSNKCSDDIGYAYDSIWVLAKGYEILSKSTWPRFYYYYNYAFGYLFAGTLKRINFEGLTGSFHYERDRSLHKRLGQIAFYKYHKDGNHVYLGTHHTKTGKLDIIPNMVYKIFNSDKIPKDKAIISYTYADIEKPLWITMWVIAFLGIIIALIVLVVILLYSNNTSYKIGSPILNCVMIFGAILCYTSVIIYSLDTRLVNEDKIPKVCFTFLCALTIGFTMTFGALFAKTWGLYKTFVTPPNHNNQQAEIKHVPEWVLLTMVGAFLLIDIVLLISWGFMAPFHASLQVIYTNENFXLGLHGSFPCLFTSYIHQRKLLCRYGQNWTSRTL*
>TCONS_00044181
MEQLEFKYFLDQKLSEMNVCITARLDIPTNNITKDKLKSTIMFSHTSNIFLVLNSQTENAFGELVQLVSALKPNNETLTWISTGSKVQISNNLTTKNDLIIFQKGYLKYLSNESKHLTKSIIFDKKIQDFDLLTDLLSENELDQSLIDVYPQSSKMRDVEKVSTIFSHSLRDAFEIVIKKLPAGGAYKTPFMKQKRLYRIYKRISDAKYPYVNLKPRFVRNLKDKSINLYKNTNKIQNIALKDTRKFCLGPCSAGKEKILLNDQVKCCWQCRQCRLGTIRTLNQTHCVECPKNTMSNFERTVCLPYNRKPRKLSAKETQVLIAGSVACMAVCVFFLLIFYRRRLTPVIKASDVNLLFIQLTTHFILSTLGLSQLLPASKLICYSRLLIFGCMWTTSAAITLVKAQKYLSIFNSKRIRRKTSKDIQQTNFLIFSTISVCVLVKISLIIVLTYFNTNVYQIERDDATITEYYRCHLYPYRQGLFVYIELLLMLCLIQSYRARHLPTNFNETKFITVAVSTTQVFILSYLLSGEKETRLLTAFTLLGIANLSM
>TCONS_00022869
EKLYKKMSLNMVPCFTTLATILAYAIATETSSSPITATATTTAPSFTVPPAPFPPYDSKNKTKLHIGALVPFLLTRDKLMFHAAMHTAVRLINNDTNMLKNYELVLDYRDSTTLIGFSYLMFYDLVEKGPIKQMLIGPAFARATRAVAELTTRFKLPQVTYATLQKFGAREVPDPEIQQIGVPRVERHFPFLVKATPSLSSFNEAIVKIFQNFKWKRVAILYEYSAQQFFSTAYDLSLRLKSAGIEAAVIQGFSGTILTVDAQLDAILEKDVRIIFGIFSSKGARRIFCQAYKRGIYGLKYQWLTVSTLKSTWWKPVTYNEPQNCTVKQYLTASDGYMSIANTNVRRDGVRSIGGQTAEEIWDLMKRQKAHDYFRYMKEAGLSNEPPPIDNEIKEESAFAFDAVYLAAITLDKIIKTKGKGALMTEYFNESQALYMTDVMLNSSFEGLTGRLHYGGKSGEERQGIVRIQQFRSNYTQVTHNISISRAELHDIGHFDIESKVIDIYDKTGMTLFKGGRVIKDRKTINRIPETYSLTTIGILWGLAAAGLVLCICVLFINVKYRNIRMIKMSSPNINNGIIAGSIICYASVVVYGLDSRFLTPRGIGIACNAVTIALSIGFTLSFGCLFTKTWRIYKIFTAAKTMEKVSIKDTHLYFIITLLVSIDIFVFLLWVFLSPFNVEESELEQIVYQNADVIDSFFYHKCTCEYQLHFTVTMYCYKGFLLIFGLXINFISRSQCIAIKASYSYSDCSWHGKQGMSKSLFSMIQNI*
>TCONS_00069129
MGILILTVLVNVSIVIITISFHAVSIKTVTDRTNYTLQHRCEKLLDHYFVQICYLLILLIVCGVQSFRGRGLPGRFNEAQYTFFAMFTTVLLGSIGIPLRLSTRDQTKIDFLVAMLTLVINIVLLLFLYGYKIKLILFYPEENTTEAFQRDRLASVMNAPEVRRLSRTSTLEWRVNSSLTNHSYSSDSLKTLTGPNQSTDSLQGLKQERSCTWSVLTNIKNQSGPVTSGKVMPFNEAEEFVSENFHDSNSLTKLSAQFCDQKTSGDEMSGKDNTEFENNQ
>TCONS_00066606
TTFMLSMGFTLTFGSLFSKTWRIYRIFTRAEAARYVVIKDIHLFTVVFLMLVVDAVLCFTWMGVSPFTLTSQLLSSLRDVKADTIENDIIHRCQCEYQSHFIFATFAYKGILMVFGLFVAYETKRIKVAAINDSKHIGLAVYNVCLFSALGSIVVFCLYDTDRFQEGYIFFGACILEITTVTLCLVFVPKVLMLLTNFEDPNFKKGRPVFNPTAQPSADDTNTNSQWSTTNSQCAMTTSTKSLNF*
>TCONS_00050608
NDTGILPPKELMDSFLVQESLVIILGYNQRAYDLLKEIEYSGIVAPKSFNHRTWINYPGDPLNKLVQQSFGKYPQLPGLFTIDHHRLLLTSLNPGVPYSDEYDIKLDIIGILTEFYYAIQKNRIGISHECYVHYLWQNFLNANRGLFEGYTSTMVTMNQVRTRMYEWPLDNTSWKQTDLKCPGKKSCAKGYENRFGIYTNMNFSQFKGWFCSTCRKGYFKDTIGNSSCRKCPLPMISNNDRISCQDPYQNKDLSLEEKRVVIVLSGCCAGIFLSSIVIVVFITHWKTPIVKSSDPTLFSLEMFKIVTLFALIPSLFLSEASYWKCVVRPIVIGLLQSLHLGLMVTKTYKVHQIFASNYRLNRTDFAKVSASQVFVILIFLLINSLLLLTLFKTQTVTVETILHKDLLIRKTYCSSDAFIVQQLPFHFLLLVLCGYQAYRCRNLPSVYNESVKFLYNVFITCVLFSMMVMLYYTQKDPVDRQVAIMMVLGIINSVSLMIHFSPKCFIILFRSHTNTKQAFRQNLRHSFEKSMCMEPIQHRFGHHTR*
>TCONS_00013326
LLTICTIVLFLSKRDTPIVKLANRTMTSIQLTCHLALFIIPSFLFMSKVTPTLCIARQIFLGLAFSITLSINISKSQKLFMIVTSKIRMSNTEILMTKASEWLIILLALIINALLHLLSFINVEVTVKRTYFDQTLTKETYCSNDTMTYIQLFIAAFLSLCNGAQGFRARKLPSRFKETSHVIYSSFISTVIFVAATAVYFSQQSMFDRSLIVLLVTTVYNTTHFILLYGYKLFVIMFRPHLNTKDAMNKKRLQKIG*
>TCONS_00014030
MRQKVITTALTDFWKKTYYIENVSPQKLLSQWSFNPSKALESRPYCDEKIPNCTAGYELVHSYYKEQDWSQSYGWHCVQCKPNFYKPVANNNQKCKQCSYPYTVNKNHTECYNPFNDVTLQITNQTMMFIIAPAGFFTLMTLFAMVLFLIKRESPIVKLANRKMTMIQLTTHFLLFTLPIFLHTHALSQPICIGRQLFLGIAFSITLSINISKSQKLYMIVTSKVRMSKSEVLMTNASEWIIILVALVINILFQVLYFMQNGFKGVTVVSKYFDLSVTKELYCSNQNMIYVQLLMATILSLCNGVQGFRARNLPSRFQEANHVIYSSFISGIVFIAATPVFFTQQSMVDRSFLMLLITTIFNATHFVLLYGYKMFVMVFRPHLNTKKAINK
>TCONS_00044847
NIDRKKYYFLVPFTRNFTNSSSHYKNVHNFERFQNVPGGLVMDKFVTNTLQFKENFVDSNSAFIYLVRYMPKEYLFLIKMVIPNYDSSVGITWEVWNDVPMVKREKLANIFLSSDKIMNDLLATWKRLHNFKENTADDYMTRNEFNPSVAIQRSNPYCNLTRPKTCQKGYELRHGLYHEAKWQNSYGWHCGACAEKQYKEDEGMSKCKTCNYPFTTNEAKTKCFDPYNRDYMKLHDPVMIVITILSAMTGLLIMFTSIVFIKLRDTPIVKAANRSMTVVQLFGHLLLATVTPILFLEEPTPWKCFLKPIVTGLCFTSTVSVNLAKTQKLHVIFNSKMVHSKKKQKAIAILEWLIVGMTILIDLAILASTFQNGRPVPETHRNFATQTREISCTNNNHIIIQIVYILVLVLANGIQAVRARNLPSHFKETTHVIYSSFTSVLLLGALSAIYFTQKSAKTRDVIMWASILTMNFLHFSLIYAYKLYVVLLKPNKNTKKAFQEKRKKNFDEKMHRVKDIPALTRIKIPTRK*
>TCONS_00042952
LHIIEPTLMFCSVRNGYFFILLMIYTSFVLTKTQAMCSNIQYYCDKFFRGNMTATQGFVLFLFVLLELASIVAWIYLDDKQIREFRTPGIHLIEKQCEVEFTAARLVSTFIPCIILIIATFCAFRERNADHSFYEPKFLSFSCIALCIIIVAFLPTFRYVDGVYKAVVLAFTMNVFGFTFIACLILPKVYVGIIRKKRGIQEYPMKPGVTKKEKKEKREKKKAEKAERKRQKKEAAEKKEKPEISTTMTSSFKTKSTAIEEGVSEMDTKRDPEAALDEVEIKEKTAEEIQEEEAGYNNETYDDDEVEIQTGSPPPSYESSINRKDDDLPNTKC*
>TCONS_00085292
MCIIGFMMCCFAMVVMVTKRYTPVVRGSNFPIMILHATSMLLLFLVIPLPYIGLKMSKPTCLLELLVTSLLVFSPYTLILSKCQNLLLAFNSKLRLSRETKRKALVSQIFLVLVLITINVGALLISIYNQPIEVELEHDYKEYKKNYRCKTNKQMNVQIVFLILLHLISTIQAYRGRNLPGPFNEAMPIVYSSFTSIVTYMTYFPLQFLQKDKDIKIVA
>TCONS_00036230
MNRGIEIVNSHEQTTCLVTNQNTCSVSQQKTHAEQFVAVFGTFFSFSTIPLSSLLGAFHIPLLSYRASSPLLSKRTDHGTFYRSVASDESIIEALVDVIDQFGWTYIYAIGADDEYGKIGLQLLQKHTEKMDICLTGEVYIPIDSKDTQRIAKEIALDMQKQENATVVVMFNYALKSGEYILHEAEKLGLDRLYLTGEAWNPEVLSATNITKTQMESILTVSVENGNPNQEFLDYVNKTINSCYGKDIWLKQYIFQQSGCLVTSNDAFGRLTGKDANNETCEIESNEILKLILNENPSQINNLIDLVDSVSHALDDVTSKYCPSSATNCGANINPIQVNEALKTVDFTTRQNKPYKYNTKGSPVYVSYSIEQVQYNNNTGQFKYRPVGRWESQREKRLNIDKAKIRIPSWSGNEMPTSSCSEKCVAGEKITAKQRCCWKCERCPKGSMSTKPNSLQCSPCAEGYHTKDFINCELTPIKHITLKDTIGLTTTIISCIGIVLMFLCLYLLRYLKETTIVKSTKPRFIILSTLLVIASFSYTFLHLVIPSRGVCRIRYISFHALLTLFSLVLLLKNRSVSRFISKFV
>TCONS_00017324
FEVIGVFPFNEINKRSEVDLQNGVMLAEAMRFTIQQVNKLDILHGYKFNLTSMFNCQTEFCVREKIRDTFLTKTQFLIGPYSSETSYYGSILTDTFQLPSISYSATYSDFGRYGLMQRYMYRTVPSDDYRILAALQFIRQSNWTYVGVISSHGYDGERDAILFIRKLSKYGACLSSQRKIPNYEDTEKHYENIIEEMLSETRLSVLVLFTTNKDTRNIFRVLKAKKLESRFTILCMYGCTNYLDVVNGNQDIANGTLSMYIHNTEVEEFKSWFLRLKPENHPFGDLYFNTFWENVFHCHVNESENVKLYDKKCTMNEQLDVGQGYYPSTPIHTVLDAVYGMALATKNFIENTCNEFEYRKLELNKNVSIGTAKRICYIGAQRIHKNSKHVRDELLKLVYKDGTLRISDPGNPNDGSRKSTIQYDISRYSYDQTTGQSNIEPVWTWKVQRDENTTSAEVEKKFLAKSEWFMRRHSAQNFGVCSMPCGIGQYMEHDQNYVRAKCCWTCRKCPTDHIVVNNTCIECKNTEFPDEQHTRCLSLPIKAITWGSNVISIIFVLFSVVGLFLTICVALIFSKNNDNRIVRASGRDLCYTIMFGICMIFVCPFLFLTETNKASCIIRGALPGFAFLTCYAPLFLKTNRIYRIFFSARVSVSRPSLVSSQSQFAALFGVLAVQIILSIVWFTSQIPIPESQVSKSGNYVTIHCSSDSNPVLMILNLSLSVLFMICCTVLAFKTRRFPKNYNEAKYIGLTLYITCVVWSLFLPIFFLTRSVDYDFLREYLMCIVCILIGFVTLFGMFGPKIIMIYHAPPQGSSQGSLPTWYITNSRDETEHDRENTAFTTITPERS*
>TCONS_00070182
MWQYFYQMXKRNRWYAPYLNDIGCGNTSIKCAPRIITMDDKVPYVMDAVYALAHSLDVIYRQRCPAQIGLCDAMRLDDLRPSVMQKLYNLTYYGAFGRSTLNENGSANTGYELLRHQSLSKRYQVMAVWNGSLMMDNGPLKTIPYKPSSCFSKCSANEIQVWKAGFPKCCFDCIKCKNNQYRLDERTCASCEFDNQRPNATGNGCIEIPIRHLPSSWVIVVAVLSAVGILITVAIILIFYYHKETEVVRMSAPELSFPLLIGVILLYSLVFMIIADQSPILCGARRFGVGFVYCICFSAILTKANRLARVFNEKIESKRPPRFLSAISQLVIMSILVLIEATFATIALVYRPPELRLVHDTDNISGAYFCYHPKLDIIIAMGYDLSLLLICAYYAFRTRKIPAAFNEAKHLGVITYLHFLIFICFAPVYLVEVTEDVKTLVLSTCIFLCATSIVVVLFGPKIYIIILRPARNARSISVMSYTTSHSHSIEYDSYQRKATICSSVSRY*
>TCONS_00018042
MFHAAMHTAVRLINNDTNMLRDYELVLDYRDSTTLIGFSYLMFYDLVEKGPIKQMLIGPAFARATRAVAELTTRFKLPQVTYATLQKFGAREVPDPEIQQIGVPRVERHFPFLVKATPSLSSFNEAIVKIFQNFKWKRVAILYEYSAQQFFSTAYDLSLRLKSAGIEAAVIQGFSGTILTVDAQLDAILEKDVRIIFGIFSSKGARRIFCQAYKRGIYGLKYQWLTVSTLKSTWWKPVTYNEPQNCTVKQYLTASDGYMSIANTNVRRDGVRSIGGQTAEEIWDLMKRQKAHDYFRYMKEAGFSNEPPPIDNEIKEESAFAFDAVYLAAITLDKIIKTKGKGALMTEYFNESQALYMTDVMLNSSFEGLTGRLHYGGKSGEERQGIVRIQQFRSNYTQVTHNISISRAELHDIGHFDIESKVIDIYDKTGMTLFKGGRVIKDRKTINRIPETYSLTTIGILWGLAAAGLVLCICVLFINVKYRNIRMIKMSSPNINNGIIAGSIICYASVVVYGLDSRFLTPRGIGIACNAVTIALSIGFTLSFGCLFTKTWRIYKIFTAAKTMEKVSIKDTHLYFIITLLVSIDIFVFLLWVFLSPFNVEESELEQIVYQNADIIDSFFYHKCTCEYQLHFTVTMYCYKGFLLIFGLFLAWETRNVKVAVLNDSKYIGMAVYNVCVVSAVGVICASALYNTQHYTTGYLVVTISIFLCTTGTLLLIFVPKIYLLFGKSFDVTYGNVSVRAFSSSFAGKNMRKGTVSHQPSTSIAENPLELSMYEKQRESDLYAHNRFVKANNAKLQHNNSNTSNMVGVWAQPRMNSC*
>TCONS_00071580
AMSSTIPGIPWYRLTVIFLLVVSVYSFKYVKSDSKFYHTKNGEVEYERDGKIYRIGRIDFNSVKIKGRPTATDDFKIPPNKMKNGKRHRRSASSTAESVKEKEQKRRSEYINKDGLEECLPMEYEDQPTNKAFVMNHDDKILWLGVVIPIMETDFKINPRRGMTNFQSLRYAVELANAGMKSLLMMGGWTIRLRRLYPSVNLGDPSLIRYGFKCRTSNVTAFYGPFYQDNYDVLAAMTHIYPITFMSQSSSKENDDRLRYQFGKSKNQIHKYTLQTNPSTLFRNQVILDIILKFGWNFVAVFHSSFYIGESTSDVIFLLDKSGICIPSTRLKGGIEGNTDENIKARIIELRENHPTLRVLLLLTDVADTRSVLKAIKELDLQNHFTLLFADRGVNDIEVVRGYEDIAVGAITIEPVNFHEKHLEQLADFEQWMLKANPTNTRNLYFHWYWEQTFECELNSHILDRMLTPDQRGTYQKKCTGDEQFQIGKGVYPDRNLFRGAMDTVEAIVFTLYRMELISTQSCEWVTSNKDLINIWSKDGCDKCPWNTTLCFNRFFEGVFPSINMLNYQRLLPDIGWSLKYNHPRDIPNASYEISNFIFTNGRYQSVPIGNWTIKVPAHETKVYFPTDVLKMNKPHMVIDTDRIFWRNGSAPEGKCALDCAPGYTRLYYLSKREVRKCCWKCEKCDTHDIVVENKCHRCDRFQTPNIIKNVCEPLPIYHITLFSNSFATVLGIASMLGIIIVIAFGFILIYNNNKHVIKAAGRELSYCMLSGIFFLFISTILFLVYPSKSICIARFALPPMAQVVVYSSFLLKNIRLYRIFERYDRKVTQPYLISPKSQVIILLIIMSFQIGFAFIWTYDGLPDVTRVLTSNEKQVMLMCTKTHKVRFVLNYFPAIFIIAACCIYCYKIRGLPKTYNETKFYIFTAFCSFTLLLTFMVTFQLIEESDNYYHDMANAIYNVLIAYLIILTLFVPRLMYLRHGDVPPFTANSFLRDRSVSGGSRDRAYSFQRNRTPSNNDYANENVNMVNHRD*
>TCONS_00003451
MLLFCLPLLYFFPLSPLFCLFRTLIFGFXISIIQLLSLMLLFCLPLLYFFPLSPLFCLFRTLIFGFLFTTVVAIILVKTYRLIRVFSNRFTKVSHFLHTNYQILFIYVLVVFELIAVLLWNWNFQPAVETDIYKNKLIYYLKCDYYQTVIFWIVMLYIFILVIVSGYYAFRARKLPENYNEAQYISLTMFTVIVVWVAYVPLFFSLDPYSNSIAFLFQNFICTLAVTFIMYAYKVYIILFNPKLNSPEHARQQHKDHFLDSLHRDQWKRGQTPPEQEPFRPRLASLPSLPVAVHQPSVFDDPDGAEPGSRRGTLHKGERQRLIDRLQPRRASFSSMSQLEKINHHKSYETFNPGLDVLRREIRKSQSTSFLLDASLSVEMQQQPPRSATSHNVLSHFSGLKKVFSNVSIHKLLDHHTHHHHHHEKVTEKTSLLSSSGELNTKL*
>TCONS_00020943
DTLLPLATDEKKHFKMNCQNKNGVYKGSLDQIFILTYLSFDLTRLASSIILPLDSFILISXDLTRFASSIILPLDSFILISITDKPMYPAYLKENPFSIYSYEASFGVDIHNEFIGIKNRLNVTYLAFLNLGQGESNRVSTRERCATNPTSSAMCFYIDSNPGDCYKELNVNVNREADVSTAMDLVKKNNFSFLVIAGDSRSDLIFRSHAQIDKEYISKTFAISFLTKVKNIDHLELNQALSYKKGNVLFNVPGSLATNYFLYYAFNFYHQLLFEYDPSVNFKTITNQLLNNDNFQDLLRKNFGCQVFKFVDGNFKCGDKVTIKQWLKIPRFIIENALEQVLPQKDTVLLLISLWKEAYYIENISGERLFTLKTFNPAKALQSRPQCNTKKPSCKAGAELVHSFYQDNEWTQGYGWNCRPCQGFFYKTNPGNEDKCQKCSHPLIVNSGRTICYDPYTEFTLDPTKSWILFSVIIPSGVLTILTLLTMVAFLNKRETPIVKLANRKMTMLQLLNHLLLFVLPSYLFLITTPGSCLGRQIFLGLSFSITLSINISKSQKLFMIVGCKVRMSRSQILMTKASEWIIILFVLTVNGLLHLISLINKPVTIETRYFDSSLTKEYNCSNQLMIYVQLLMATILSVSNGIQGFRARKLPSRYQETNHVIYSSFISAIVFVASTAIYFTQESKVYRNYIVLLVTLIFNTIHFVLLYGYKLFVMLFQPQLNTKEFDRRRLKKIGLA*
>TCONS_00043158
MMIIYCFFILIIYRINEVQSTLLGDGTLVIGLFSIVDQTPANGGAGNLTTDEQGELMRYSKEWFEDNDYIFESHNVGESTLNLSQIVVDLMTNKKYFNEQPIEESADSKVAAFVVHLTAKLLNRLQMFLQGLQIPIFSLSSEIDFKHADYNVYYHFLYWMRGYDDLLNMAPNAYGEVIFFKEKQPKNHREFHKDFKYLLKRLRRLEISYRLYRYMLDVNAATTNIDLDKVVQLEANITRILNSSRCICNRRLILISNKEDLRVIYLALEKHNHAFDARVGFRWFYPNYKNQFNEKNERDSIFLRHYIHSIFTEIHKEYLDDFQLNGKLERLNILNDTFFRRNTKTRTFSPKCNCTCTGDSTSYLHNCPPGEVNTYKNLTNTHNSSEETYGYICSKCPNKDLYKPNSGNQSCKICPSDSKVNAERTKCIKIERKTIIKYVKFSNKSTISLLFFASLGIILCIAFAAIFIKYRETPIVTTSRFRTTLIHFAVFFVIFCVIPIAYIGKPNPFCCILRPIIIAILYNLNISILLSKSNKMLSAVSSKVKITKAEMRRERIGEIFFVIMNLVIGALIISIVNVSIPLEISKTSSQVGDITKIYLHCKTEIHLYASIGFTMVLKFLCFVQAFRCRHLPNILNEAWIIVYGSFIAMFLCAILLVVRFSKTTNNLEKEQITMNWILILNLVLFLVLYGWRTYWIVFQPHKNTREHFRAEMLRLMKEKAEKIGRKNAKAFYKK*
>TCONS_00065617
TDSVPQISYASTSPSLSEKARYPNFLRTVPSDLTQTLAISDLMVYFKWSYVSVLASDDEYGRLAIVKLRENLRQKGICFAVDRLFDPNLPGDDLQKITDSLKKVHPESKVVILWADLNDAFRIIRSAHAQGMNDTLWVIGTETWGAERKLKNEIDGARVIKLAISDIPVKQMEDHLNAITYRSKLNNTWIPQIWQQLGICPEFGPQINCYPAVPSGRYLPRFRHENVIASVYALGYGLHQYLNCNDTKCNMTLKTPFDYDRFLRILKEPGNRFKVPNSTMYIEFNQDGDVTVNAYNFLYISGRENDLLQLGHWYGNNSIEIDDELWERSNSVDPPKATCAFPCQPGTYKVAGSSACCWQCLQCYGDGITSTIDAPECQKCKKIEVPSPNRDRCIPLTDMRLSFDSSTGQTVIAISLVGFVAATFVLCIFIWYWNSPVVKSSSREISVIQLLCMILLFCYPVLFMFQASTFTCILRNVVFCSLHTFILSFILLKTYRLLRVFQPKRFSKISKFLHNKYQLLTSFIFVIFVLLVLTGWYYGHMPDVILHISKEEMGFIYHCGSHENIVLYCIVGFIIFLSLASGFMAFRARRLPSNFKEAQYIWLAMFISCLAWITMFPLYITQTQSVKPLVLIGVNGASTVCMLLVLYGYKIHIILFQPHLNSTEHFSKLAINATVTTFMKDADPSNNRAGSIPQNQQRQSSVISFDFDGMFDEYKNGKVRSRSAALKQSFKHFPRSFRASKHQNAGKVNSPTKHHLTEKERKRQRLKAKNKTLQFPKRKREEELSKTMPPKSASFDDGQTLSSKYPYKAEFFIDLDDNKPLGSRTGSDASLIKKMNNANVDRASSSPNQSENTIDTTNQLYDSMRIKNSVRRNKIEKQQSVDSPLSDDYQSEERNDLMNQSERKKMDQLDRSMEKSSQSNANVNGITNGFLRGMSLEDYDTFV*
>TCONS_00046148
MSRQLIILFFTILTTTECISNKTAIHVGALIPQLQFRDRFCFGSSIKLAVEKINNSSFILPDHHIILHLKETHGRVGFALESLYQLLYTKPTKVAILGPGFSAPSKAVAELCTVFGTLQVSYSAIDPSLMSQLQYPFFFRSTPSIQSFNKVKISFFKHFGWKRVAVLYDYTDNLFFQTTDHLSKMLIANNFTNLMISGFDDDVHTRMDKLQQHNVRIIVGEFSKKGARKVFCEAYKRKMYGSKYVWMIMQGLSDTWFEDANDIDCNSTQLLIASEGYFRATRSNLRQDNVKTLFGKTGEEIWEEIKAKKISDYYPSKTTLSSADVHPGATFAFDATVALAEALHKAEIGGIVDFETYDYKNYETTFAIGQLLLGTTLEGVTGSMKYDMATRERLGEVEIQQFRKGKYCTVARHYTASDVLVFDPINSKKMFPDDVIPRDHPVIVREAILYSLSLVSGLWAISWLGFLLALVFLFVNIKYSNIKVIKMSSPKINNIICFGCMLCYVAVVLYGLDSRMIDVHYIPLTCNSIAIMLSIGFTLAFGGLFSKTFRVYRVFTASKNLTRVSIKDSKLFGLIVVLILIDILVFVTWMIVSPFQLSLQDLDEIEDKSRDVVTIYYIHKCKCQYQMYFFASMYGYKGLLVIFGLFLAWETRNVHLAVLNDSKYIGMAVYNVCVLGTLGIVIETAIDDKKNHVLGYVVVALCVFLATTTTLLLIFVPKVKMLFCEDPEEAVRKPTFKFASNVVTSLSTLGTTPLSVSSFSVVSTSSVQSKNITPRDGNKENTSSGMGRMAGYVTSGERKISENESSEMRRASENASNGMRKVSENVSSGASLCTQVSAIVNANVYVGPVTD*
>TCONS_00020730
QFKKFRIKITDQDKTIHKKMEVSKMTNIFIILSLMIVLTTAEPEQWFIPVLLPKDNICVQKAIQLAFKDIGNGTIYGKDGKRNYTLNPEFHSLGRDIGKVVEVTNQIHSFSVTKQHLSPIPNIKRVTIGPPYPDQTALYGEFAQLLPTIQVAYNEIPEPHEESISLRVQTPPSIAGLIRTSRKFLEAMNWNKVVLVYDFSNSRYRHAVNTLEEHITQVHQNKSIKVVYKARIRSEATDIRVKSLLTLPHLDARIVFLMVSVPGARRVFCQAFHLELYKSSFTWILFEKLPNGWASEEYDPIDEETGERKREIDCTEEEILSVTRDYIYIVRGGLRRDDTVTANGKPASEFPQHFKNYVQDPILTCGDEIYYAYDSVWLSKILLQNAISYTVQDFQGRTFTFEDGFLYARGFIFIKKFTTDGFDELKMEGLTGLLSFKYETLFNRRVRKGLQSLFHHTHGQAPTWIGNFDNINQSLNLVPNAIEILFGNEGIPSDKARYFYIEYKFPEGYVIAIWTLAILGILLIICLAFMVSVCHPKNADQVHQTGLHWTDLIILFGCIICFISLIVYGLDTRFLTRDQYKNGCYGFLSTLSFGFSLTFGALFAKIWWKYKSFNAPSVQNGKREFSEWFMFILISFFVLVDVIVISSWAKASPFTYIVSNPTNRSLTFGTAIEEIVKCDGQYQAQFTIGLFCYKGVLLVFGVFLAWQTANRLHKKSSRSKSDSMAIFNTALVSIVGVVCVSLLEDTAHRHALYVILAICVILCTGSIAAVVFAPKISHILYPFGSDSSSQGSTDQENNKTSFTKFTLELRRRVTGKNGATKFPSVSSVATSQISISTATSSIDSRKNMIPGEYSTSADKDRQGSFLTETSSQPCSLVSYNPTFSSPHGSETILEVPGGEEDIIATHPTPKEGSSICSDDIKLQNEDMPQMSYRNQGFMDDGEQDNESLPQISYQNKGFTDDEEQVNGDVGVNEEMA*
>TCONS_00058397
SIGSEVMLFGKILLYLVAVDTLSSVDGLTSRIPMKKLLNSGHNIVNTERFYLVAFVPIRMKRFNRSGFVWREVLKYAYYEMLETFEKEGLYLHLDLLILDSENRLDITTSHIMDVLSKQMRDFHSPCCSAGAFNDHIIGFIGPASSSTSNHVLNLLAFDHYPVISYSATSVRFHDKKEYPNFMRTLPSDDVQVKLILDILLRYNWTYVAVIAQDDEYGRTGMDELKRLFSKHRICTAVERTIAIHNKTLMVKETKEVLKLIQNDLLANVVILWMDGVKLPTFFETAEKIKFYNKTFILSESANETPSILNYDSNIIRGLLSIVPKSGQYNAFEDYFRRMTYRKDAKDDCLLKSFFEESVGIDPTSDASINDYWGDLPMTKNGFVYDSLHAYGQAVKTFVNKHNGTLCNHTNTNVCLRSITSNRSDFIQNYLKEVSFINLQNEKVSFDSKGNVNCTQFWISTIQPSTKHDGSLFWKRIGNWSNDKGLEMNFENFTWNNGLTIPPSSKCGAMCRPGYEHSNGSTECCWTCIPCQGNTIKQNVGHGLCMTCQPGSYTNKQHTKCVIYLEKRFDFKSSMGIILLSFSTTNLIVIISFTIVFIVYRKTPVVLSSQLSISLAQFFFLALLNLIVPLSINKLMGIKCLVYGTLIPIIGTLAILPTVLKTQRLNRIFMAKQRIHHHHYFHTKDLRLSVCLLLAQVFVTAFYSIFNSYDQPVTKVDPETQTFTINCNFNWFIYIQFGFVFTIVLFCGISAFRARVLPHNYNETRMIAYSMFITCVILVFTVPLFVSIGLESQTLILLCALLLVDCNITLCMYSPKVWVIIFRPNLNTTKYFTISRMKHVEESVARECRKSHLPVSQTSSTENSPSRHSCRSSMLVGTNEPLLK*
>TCONS_00020146
RNSYFDSQQELGLMQNILNALDIITQTLVQVVNQTANLKTSENTPKPSENTPIVVTRRLVIERFQAFQNNTNHLVRFNSSTNQNGIIAFPNSNTSDNLNLLTSGNYTIKCAQKECGFDYKSSYGNLSTNTPRQTKTYKYFCIKCENNDVSPSCRRQYEHIQYYSTSAYVIYTIVTLGVLSGVTICVIFYRFRKTPYVKASHQDMSLVQLFAHLLLFLAPLMFFGTPSEALCTARPIAFGILFTFIMAMTLTKTQKLNFIFQARIRVSKRQIQISQKMEVSLILLMMFVQMCIAGLSYLMSSSRVLVVAHQGTKESNYTIKCNTDEEFFIQLLFGFLLSLMCMIQAFKARNLPENFNETKLIFITMFLCDVAVCVWFAIRFTSSESSTRVLADVLLLLSMNFILLIIMYGHKCWIIIFHPELNTTSAFKENIKRHNLREMVPSHVTMNHRDSTFSSITSISTPPDLRSTIVRHSMDNLSYTHN*
>TCONS_00055341
MEYLQLYNGSHNKFLLSLDQVKYTETFLETRVKSKCRKCLYCQDLCPDDTAVLNIEPGYYDKKFGLTCQKCPLTNRITEYGQCSLCEDGLKLNKNRTVCYDPVHQFEIHPSCYVISILGIGISLFILIIYWIYRETPVVKSSNFELSIIQLIFCILLHSSFFVFVVHKPTQMICTVRPVVFSTLLVAVVSIVVCKAEKILIIFYTRRRMTPKDIKDITMRQLVIFSFLISINFILVPAVFTLPASVESSPLENQDGYVQEFCSSDYEFYIQTIYAIVILLLSIVQGYRGRKLPANYNEGNSICLASATTLSALAFCIWILRSNQKSLDVYNRITMTWVSLSTALIFIVLCLHGVKVFVILFQGHKNTKTYQLHAML
>TCONS_00009404
ESTNILKRQYTLPLLEYTFEEVSVNTNDKAHQYWKNASFAELKCPSTNCLPGFQPKYGLVNSPNTLLDEEHRTRCELCPENTIKLGTGDGSCTPCTGVLSIDNGKRTACVDPYTNKPLLFDDEQRVILCTTSGLGCVLAIFMLILFVMKRNTPIVRSSDKFLSFLHLGSIFSIFFFTGCLYIIPHLDIELCIGRILILSILYTLHVSCLYTKSQKLVKAFASKIKLKATEIKRTIILQIFTVFVLLILTNGSLAINSLRISPNMVSYTDDLSMVRFNHCNTLIHQYIQILLLTVFQLTCSVQAYRCRKLPDIMNEAMSLFYTILITSVSFSVSFPISYFRRLHSDKEFLGAIIITINCYVTLFLMYSRKCYVMLLRPRQNTREYFNAKRMKHVGAGNEYRRKPQAENYPPNGGTDVKDAKPEIKPGAPPKIKESAIIVAVDVQFSPISVPSQAHGRLGGVCEN*
>TCONS_00006370
VNGKIQHGNGTFLINGIFPITNENEELNPQLGIMYSEAMKWAIQEVNKNRSYLHGYQFDVNKIYDSIKEEQVQKNVLDTFMEKIPFLVGPYSSDTSYTSSILTKTFQDINGISYSATFSDFDMMNSDEERMLRTVPSDRFRVDAVLALIKDLRWNFVSVVSSYGYNGEREALHLTSKISSVGACLAAQIDLAKSPTNEDYQKTIDNLRLDSRLKVVVLFTSGKDTRNFMAMLKKLNLANRFNLICAYGCTNYINVIEGNELVAEGALSLDVKLPDTSKFTEYFLNKKPTANSLEPFNIYWERLFDCSLNQTNMRKYLKMCTMKESLKLGSGYYINTPVHTVINAVFHFARVVHSFSLVYCHVDRNWVNKTMPCPLDPSTAKSYSMFFHRVLKKSAHKDGTLYTGTIEPFTMGVGNEVDDGKVQYEVHKYSFKNRENTNTKIWQWVADRQSKKPGVGKFLEAWYSASPNMTIVEHRGTCSKECPLGSIRDYDRNSLKSKCCWSCQACPKNHRVMNNTCQPCKQAEVVGPRYGTCLLMQERMISWREPIVLCFIVLSILGICLTVFVALVFCRYNDNRIVRAAGRDLSYMILLGICFTFSCCFVFIWETTQSTCILRGGLPGFSFLTCYAPLFLKTIRIYRIFVGAQVSVSRPALVSTQSQFIALFVILSTQLLISVVWFVSKIPTPEIIVTGEYVTSHCSGDASPILLFLNLSLSVIFMVSCTVLAFKTRHFPKNFNEAKFIGITLYITCVGWAVFLPVYFLAPHLHRDFMKELLMCAVCTFIGYVTLFGLFGHKMKLLLFGPLPPARQGSIPTWYIPREHSKSLSSTYSCECKMYSPKSCCEELNGFSSL*
>TCONS_00069596
MLITKVLILITIFNCLFGRVTRVTNSIESLGNYNVVLLVSFNSTHVPLEIKRMHLKLRYFIGRQMVFATQTCVTIGFASYNIEDQYERLLSILVHIHLGQRFNTPVTRPTNTKYESNPKCSPFCSLPNIISVISYLPSRFTTLTKNTLSMEMIGYFPYTTDKFDMSSGLRRHSNDESILDMDSDKVLRDILQLQVSKILLLRLPSNNPLLTLYHRKMYWDILKSYPRFCLFQYDLLDLVVDKMLDLIHFMDDNDISMVLGWSDIDSWSIFVKHSQSNPNRAWFWYLESPLTLSSLNKYFISRSTHLIRFHRLFAYQKLNQMFPYSSITHSVQFSDLNEILKDPWLNSGSDVIDLNNPHLLGPNSSLQIELLESTILPLWWSQPFKRLCTSTREFYDLLMFLSHSTVVEVFTYGLPYRSPDTPQIYLDEVSPRVKRPASVKTCPPGFEPHKMEFNGTLPSSLHFDWRCLPCPPKSAKSTYGSNACALCEGYLIPNTKQTMCFDPYMDIYNTPGRSFGTILISFSDIVCSVTSLLTLLCFVIRRNTPVVRATSFGSSVICLGSYSFLLISLFVIYLQKPTPTICHAQYFIPGICLLTCYVICLSKTQLILYIFHARIRISRRQVRITKTINIFIWFVLVVVYTLITQLLSLFYGYPSVKQQLHEDEKLKEIYCTNLPHFKATIVILLMVILTSGVQAFRARNLPKMFNESNRYLYSCFTIAVILLVYFPISAGQKNHINISMVNCMVMMLLSFVDVVIHYCSQVYLIVFHADENNAREFRKIRMKAVEKNAKKVFAFEK*
>TCONS_00037298
EYLVEDLRDSIGTALIDASIQTTCESYQCSSGWEQSRGKLLKQFTKWNFEYGFTCKQCQRNFIKLNKGNDEKCKKCPRYYLSNEKHDKCFDPYRQEYLVKSTIYFTAFGLAGFSLAFCVLTLIIFIIYHKTPIVKSSDFVLTIIHLFTSILINAVSVISPHTKPRKFTCFFDTIVAGNLYTFFIAIVLMKSHKILTAFNSMHKLSTKNKRNTILQQWFTILILTISSVVLTIVAMETQPVTVQSRRKILYKIIHLFCRNVLPKTIQLGFAGLLQVATFIIAYKGRNLPDIFNESISLLYASFASNMSFAVMFILLRFKSQDPHFQASIMWLAISLNSSIYILSCYGKKLFIVLFKKEKNTLAFIRQKTFQSNSKNVHKPNEEESRM*
>TCONS_00014319
FSVGTDDLYLSHERHVYPNFYRVNPSRYHYNRARVEIVKHYKWLNVALIYSSDAYHFQMNALLRQMLISNNINVVYEEAFHTDPTTTINSIKENGVKVILGSYSAVYASQVFCQIYCLEMFSPRYVWLMTDSFTPSATSVCSADKVACAMRHHFFLSTKELPDNGLPRIAVQKNQTSFDNTFKDLMVPLIYHQPNNNTLAKYTYDAVWTMFDILKRAKPTLETLKVNLDRIFYGDTPARNLLSALVKTTDFNGITGRIRFDATGNRYNDVNISQSLIGNNLDGVGVFETEHSVLRLGSVHWLGWRPHRDMATIKTYRLLSYSLHLAMFILAWIGVAIALVFLIYVLVRRKREYVRNTYWQINLMVIFGSVFVYASLIFFVTEPESNIFGASGNDICLLRTVLFCLGLAFIIGALFSKLYLAYRVLRKNWFILIDKSRKRMFLWWFLVVLFTGLILLVWLLISPFVMTEKVIEKREEIHCTMMTIDFDPFIEEYIYINICKGFSYPFAFAIVWFAALLVTATYLFYKTRHLFISNLSDVWHCGLCVLTIDFFIVAGLICAFLLADYPDLFGQVVGTLLWLCVTLVLIILFLHLLLNDDCGFCGRFKRLFKRLCCYVCCPTCCKKLCGDDNDTDEDYLSQQEDIYMYQQYHHRLPPNISSSNASSAGQASLNDINLDGGSLTKVDSAKNKKLAKKKKKKSGCCGNCGDKNGSGDDNDDDNDDGNNDSLFSRLFFGPKEARKGRHSNKNNNNGDESVGVGGKSRRHRIVRRRWEKKKRHIAVQTDSSGKKGEKYSDGIQQSTDIGDGLTVVDLDSADDTGAKKSWATSGKGPLKIYDKKPDWSHVKSHLKLQGVISTWKRPDQRQFASAGDIQALQKMQDTTSGSTEKSPSTLSPDSYLFAASSSTPGGNKTKTDASELSSSSLSVKNSGNPNGSPNASSRRNTGFNIPTYKHDYSHVKSSVNSGLSPGQVRRMSKRPGTDERRGSRNIQNRLLTNTNSQENKTPSQVRKNKVGPSVSAPASPVEVQVTPPSSGTPAIRIVNGPGSSPTPQQPNKQFLSKTTSGADGKQIITTIANSESSL*
>TCONS_00007065
WNCQKCPAEHVAMNNTCVLCIEYERPNPLKSVCETLPLTGASIPFGLQVTVYFLSIISSLITLTFVYGFIYFKDHHIIKASSRELSILTLTGVLAWNLVPLINMTRPTKILCFLNRTVMYQGFSLVYGPLFLKTNRIYRIFKAAKSTPVRPKVISPGSQVALSLAFCFIQLLLCVPRYSVISIGYLYPSDRSHVELYCHDDSILFIANFSFVLVLMCGTTFYTFKTRHFPKNFNESKYVGISMYVTCFITSLGLVTYFLVNNEGVKSLLPSLTGVVSGYVIMFCIYARKFVLIRSESKETGDKNPSMQSNISRTTTAMSLNEQCISE*
>TCONS_00008329
MGLSIIGFIFCFFTLLVFVRFRKTPVVRGSNFPITVMHIICMICLFTTMLLPFMVSKTSTSTCLVELLIISLLVFCPHTLILIKCQNLLLAFHSKVRLSKRTKRRMLGSQISLVTLLIFIDMGFLLLSLHSKPIKLTVDTDNSKYMRSYRCDTQVHTTIQIGFIIILYLMTTIQAYRGRDLPGPFNEAMPIVYSSFTCIVTYITYFPFVYLQKDKDIKIVARVLILIVSNLLFVMIFYSSKLYIILFVPKKNTANYLQQEMLKISKDRVDAKLKSHFASTEAYNHYQ
>TCONS_00037912
MTTDILTKLLLTQVFXSLSQAADNVIHINAYTPYYLNDDRHSYKAALDTGVQLLNEKKDILPNHTIEIHYEDDYRKKGLAMNHAMSTIRKKEYPLQYVFGPFNIESYLLTHIVTDNFHVPHNDLEVGLKLSSLEALVQMLRHFNWARIAIFTQINDKFIEEDENDEIVQYLKKNGVEALHFKLYHGGISSIPYDRNGQRVFEDINDMLVPIQKIKENDIRIIIFNGVQFPSWYYRAYCLLRQNNMVFPRYQTVMIEKSGYVMLDQTQIFFYPGRLNMECTLLEIFEAMESTIRIAPQKSRSFGSKTDYGNKTVGDVFEMLKINHDKNKQWLIDTIRAKAPNFDFRRLSLPATERGALYLVDEIYRMGMAFDSLLKQNGDPNNVFLDTKYNNVTKMRNFYKAFNDVNFLGVVGDYNPQSIREGRHTAITFQKLRFTFNARKPSGLFSDIGSYQLHTGDFQWFESIKSHFKNGSILTDRMTRLEKRVTYNDYAWITSWSVNIFGIVCSIVIFFLNNVYRNIKALKLTSPVVNNVMIFGSVLCYLSMIFYGMDTRFVVAGNVTAMCSASTVSLVTGFSIVFGSLFGKTWRIYRIFTSSRHNKKMKLKDYHIILFVAILLCIDIAMMASWFTVSPYETKNIILSSHENKTLDIITTEYFQRCESIHNSYFLTAIIIEKAVFLILGIFLAWETRKVNIPVLNDSRYIASSIYVVAITAIAGTIATVTLHSTEHYNEVYLILSIVVYVATTSTIFLAMLPKLTVLFGKNTLERQRTASTSSLAVKNATEELKSQKKRQEKLQAVRKYNAAVSKENRSQEVEAIKINPGYSASQENLKIKVEK*
>TCONS_00054092
MYLVFCILVLFVCHSLQQCTNSDFYEKQIKNHNTETRLTYLENGNYTIQALLVFSEMNTKCGQISKSGLISMFSIRYAIGKFNDDPFYGSRARIGLQLDDSCGQLPTTMARGIEVVSFHRNNSVCRSDFIRCNKDDVKNVDIKEASALIGTLMSFTTIPLSSLMSLYDIPQVSPSASSRLLSKKELYKSFFRTISSDTNQIKAMLDIFKKFKWNYIFAVGSDDDYGKLGVSDLKQLTSSLEGKEKICIYKDEYIPYQSEKTESKIKEVVSKIKEGKDAKVVVLFLYVESIGERIIAEAQRQGVERIWLTSEAWNPAAATIFSKKLHLQNQTHGILSVSLQSHKLPKLQNYIKKEVLTNYKCNKWLQQYIQNMWGCQIDTLRQSDKAFTCQGSSEVVNSSIVIRELVTELPGGTDRLIDAGYALGLAMNTVLNQTCPRDGSKCQIPKLRPADITDAMEKISFINDQGKNITFNKDGEPTTAFYTIENLVHDGEKMVYQPIGNWSEKNLQLDMDAIQWPYWFEKNTTVGEIDFPSSRCSRECQPGEFVVGRTGCCWNCHKCLSYKNYTDTPMLDKCKTCSKYYHTLDNKVCIPTEIKWLEINDPAGMSIVIISAIGFLATFATTIFIAKYNALVTLYDSSKHMLSFVCVLLFLTFIYGPLHILEPNDALCKFRNGYFFILLMMYCAFVLVQTQAMTSYLKGHADRTFGGILLATQLLVLLMFFLLELVSVIAWLYVDGYQLKEDRDTTSQVILKQCEVEFTAARLVSTFIPCIILIIATFCAFRERNADHSFYEPKFLSFSCIALCIIIVAFLPTFRYVVGIYKAIVLAYTMNVFGFTFLVCLILPKVYVGVIRKRRGKDEYPLKKSATKRKKNKKEDKKKQNDTQLETTSVIETTMTRPLGTVDNSTSEVSDTADIRLDEKQLNGKQHSEQLTFSNGGNSQGEKC*
>TCONS_00046166
MNLPKLSTTIVAWLAIMVCCANSENIWIKVITTRSEFYEPGLEIARKHIMKTNLLGKHKLQFNYVRPGTTLILFLKQLAAFNMKHFLTIGPASSRDITLISPLVTENSMIQYNLNGLVNDFEDVNMYPYLFNFCVLFSGYERALTTFLHHHNWTRVAFIYISDTTKFSDTYYRSATSTEVHVRERGINVERLEKFSMFDDSTRANVPQWNRILKSTRDDNDLRIYVYFFNVLAMRYTLCELYKLGMYGPKYVHIVFHSKWFVYYKGFARGRTNCTVEQENIVLKNFVFMNRASKRDDDILTVANLTVGQINSEVKASFNKKFPKHIYPNEKLDSESLYYYDALWSFAKSINHISKKHPRFVDNFDNWEKNTTRLSIMTDAMSNLDFEGVTAKIKFHQKGNIRRLNSNIDFKKYDGNSSTTKTGKVNTTLMDVIGDDGNYVDRFRTEWEFPIPLDAPKIVESTKEYGETVLIIIWLFAGAGILLCLIFLTINIYYRQVDFIKLSSPNINNLICVGGIVTYISIFLGGLDTTIVDVEKVPLFCNISIVVLSVGFTLTFGSLFSKTWRIYRIFTKKNSIRSVVIRDTHLFGVVMVLLLIDFAMFVCFLAIAPYHLQAQVIDEKLIPSEDIILKTIINRCTSDHQNWFLGAMFFYKGLLMLFGLFLAYETKNIKVESINDSKYIGFAVYNVSLFATLGSIVFTSLYNTEHYRASYIVFCVCIIQSTTVTLCLIFGPKVWNILKDYKDPNFHNGRPVIPGQHYTNSNSHSMKSGSQSQSDANKEMESGKSEYSSEK*
>TCONS_00067246
RRRCEKEFLSPSAFCFYVTHHPQSCFSELTVNLRKDNVTQILKELKTERYNFIMLDGPADLIGEFKVTAGSIQLYAGSPFYFGFVQLSKELLYDDSRNQELSYSNGALINFPGAFGINTFMQYVHEASYTLMNSALVWNGFKRHKQFRDQLQFFGFLAYYEIIKYDPTFQRGAIMTFETWSKIPEPRRQLVINSILSERETYIAALEQGKDLFYPDVLTLDYLKTQFYFNPMEALRDCKKCNDSIPICKPGQELQHGYFKNVNWSASYGWHCKKCGKGFYKTSIGNKQCAKCDKPNRVNKDRTKCFDPYTLSYLNSADPIPISWLAFSGLIFIMVFATSVIFIYYRTTPIVLSSNKEMTVLQLLFHLILTITLPVMFIGTFHQSTCYARPIVIGISLSIILTVNLSKTQKLFLVFAMKVRVSTSQKLLTNSLEWLIILVVILVDGVLLAVSFTNQNDPPDAIFKYDNYRLVKEQTCNNNDVVLTQLFFILFLVFLNCIQGYRARSLPSYFKENTHVIYSSFFSVILLIATTSIYFLQTKHLVREITIIIAAGTLNFVNFALIYLYKVYIILFHPERNSKSVFHEERKRKIQQRFDKKTIKKMVKST*
>TCONS_00002392
WIILAPSALLVIMTLLTMFVFLINRETPIVKLSNHKMTIIQLINHLLLFILPSFLFFHTTTLMCIGRQILLGLAFSITLSINISKSQKLYMIVGSKVKMSPVEILMTKASEWLIIIIAIIINTVLNLLYFFNSKRVTIEAKYFDSLLTKELYCSNNIMIYIQLLFAAVLSLCNGIQGFRARKLPSRFQETNHVIYSSFISTVVFVAATGVYFSQQSMVNRSFIVLLVTTIYNAAHFILLYGYKTFIIIFRPQVNTREAFNKMRLQEMALKNNNFTS*
>TCONS_00003406
MCKENYFKSEYGNQPCKKCTGKTSTANKARNACIDPYQEVYINQNSQEFVIVLTLCCIGFAMTLVVLIIFITKRTTPIVTISDFQISTIHLVDIILIFAISPVIFFIQPTNAIHCLFKPILNSSLYVVSIGIIFIKTQKILKAFLSKVIITSREIKKTTGEQIFTIFVFLGVVNLAFAVSVYYDPAKILKIENSQTLQRNFSCNTYFHSSIIMGFELIIQLLCSIQAFRGRNLPSVMNESMILVYTTFVLTAVFMATFAIVPFQKPWYKEIAQCIGIIVNNTVIMVLLYGQKAYRIIRYPAK
>TCONS_00055346
MFVWYKLSGLFPAVLMLFITITTDCARPEKKDVIVGLISKCMQRPIGQRIAMGLVMSKKIGILARTGFIGRYKEFDVCEDERDLVETLNKLLLEPEWILKDERLRIKGIIAFIPENLLKLAVSILSYTDIKVFPMFKLSDDYRRWSDNFIHFEPIVAMIPEDIVVDIIKKFDWKHVAIVQIKRNSIEDKDKLKMDRIRRELPNLCFDYQNLNTTSVAIDDGIKRRLFETLKRDQSVKAVIIKGDLAAKFMLDADKYGVKKYWILLSQYREPEIAQNHPEFIGIVRSIKNYRYQKIEYHNDTVCSQPTKIMEVFRRQAKSCSSTEVSSQNSRYLVDEIKYAWSILIPNRLVVVRTILEDGFYNYMDVVQFYNNKVHSKQRVKNLKITQKAIQLGTGQCRECKECKNQCLKTGPRVVEPVNYTKSFALGCLKCRQGLIFDPEYGTCTECPIHTMANKNQTKCYDPYIKEDIFLACYIVNGLGLLLCLFTAFVYYRHRDTPVVRSSDFTLTIIQLLLCATIFVALPIVTLAPLSWFVCTVRPCVFGILLVAIVSIVVCKAEKILIIFYTRRRLTPKDIKDLYIRQLCIFLFLLIIDMIILPTTFRLPSSVKTRKFPTTSDNTYLIRYCSTDDRFDVQIVYCIVLLLLAIAQGYRGRKLPSNYNEGNSIIVSASSTICAFIFKIWITNTPRHRFERTSTVWLSLSVSVLLLILPLYGPKVYIILLLPHKNTKKHIMNRMLSDSSMKRSEVAFSFRKRQSKKQLLDPSDIKFLPKNNNDDGGSDVDGNEDEMIEMNDLST*
>TCONS_00072995
MRICPIISFFPLKTGAKKGIPWYHTAXDYIIFSTQDWSKEGDSLAPYSDVTQGMIYIHPDRDTLNFEGRIGSVTRPYTNSPWLKALYDSYGGNTQAEDKVKSEVSKASSSAIYSYESIYTIAEGLLKGRDLLEKVKGLELVIEYLGRNDLRFNDHLIAEGTRYVLKNVKKSSSQGVFVGSWENQPNREPLRLSKQNIEWKNGSKETPVSSCSETCALGFYREFTNDVIKCCWDCKACPNGTFSNITNSNTCLTPCEGCVAKPDKTGYVKYEVQNFKWFGPKGSFLIFLIVLASCFILLALGIISQNSDHELIQLSGYNLLCLYLIGCLLLTLAPIPLLVTPTVSSCNGYIAVMNIGLTVIFAVMMTRTSYVNDFYDENGQVVKGGLGKHPRFIIIMTLIFIQALILIIVNNLYPPQTMHSATDNYAVKYAECSSWASWGFWVAFSFNIALSLIGNFMSCSSTKMEDICEELKWLLITYLIFYMNGLAEVIIFYRVRNEQLAVGQAVMCILMAMSFYFFFIWPKVWYVLFKSKDGKIQRSPEPIPQDDDHMTTAIHSSDAFKQHGVVQMRLKQNDAEA*
>TCONS_00010328
MAGILSLVQNVTIVNNWRHMDNWTSINNQTIPVCISILDDIKDAPPKVRRELTIPYIIIGTLNFVLNSIVVWAILKTKQSANQSTRLILIVSVYDVLTAVIGNISYCLYIRESENLSCPFKAGLMIISAFLVWNIGYLVAIIAFDRLMRVLLKQNYSTKFNSRRYNLVLAIPTIFSVLQTILWAIGALGGPGQAAVLTAPLNYVIYSLTLVFYFVSIYKLRIIQNNSLIVTETRKLTKMASIYVGLYFLCNFPVLLYHSLVKRLLKDVEYWQISTMSFYIFFIPNLNGMFNAIAFLAKDRRTRTLMNDIYQKCTRNANVRQIQVAPLAIIGDVPTKQSTMADX*
>TCONS_00048490
MSLAQEYDGNETLNKDISGCFLWPEHETYCKIVQIAQISSASLFLVISLFIILIIWVFKLYHSFLQRLILYISLCSAVLCITFLLGNINTNHNNAFCFVQALSMHYFSWATLSWVICTTINMVFILRQLNTEKSERWYHLFVWLNSAFWTIIPAVIGDFGKTEIWCWITIQHPILKFTVWYIPLLLVCMLMIVVYCYIFFHNKKVSRSASTVYSIDKSEEKRLNKQEVKPLIGFPFIYILFTIPIFIMRIRETFYPDDSQRFILVLVAVILGPSIGTCNALAYALFHGTFRALTFRKFKSALHTKIFGKKYKVTRGFDLPSYYEDAARSPNVMRKGPLVFQNKLFDQSGNREYMVKV*
>TCONS_00058722
MFAYTLFYTIIVTVPLIRAQQVFKAFQSQVKMTKSEIRKSKAADIFLMLVLVLVNNLILVVMVSLKDVTIQTVNNDQALTRISYCDVSMNFNIFVGFAICLHVACFVQAFRGRRLPGVFKETMSIVYGNFICIVILIVLYPIVLFQKDLLQQDVIYWITLTLTMNILILFCYTRRIFIDIFRPEINTAEYSRAIVMQKMKKNA
>TCONS_00020955
MSRSQILMTKASEWIIILFVLTVNGLLHLISLINKPVTIETRYFDSSLTKEYNCSNQLMIYVQLLMATILSVSNGIQGFRARKLPSRYQETNHVIYSSFISAIVFVASTAIYFTQESKVYRNYIVLLVTLIFNTIHFVLLY
>TCONS_00061531
MTKASEWIIILVALIINALLHITSFGNAEVTVKQQYFDQTLTKETYCSNNIMIYIQLLIAAVLSLCNGIQGFRARNMPSRLQETNHVIYSSFISFIVFVAATASYFSQRSMVNRSFIILI
>TCONS_00081668
MLRPMVFTMFYICNIAVILVRYKRLFKAFHGPAIAVTKREALVDGIQRYLYIACIVLVSGMLSIVLLMHDSARVSVMKSKLTFEKHSTCNTTFHMNAMIGVALILQSFCFVQAFRSRHLPDNFKDVMSLIYGSFAISLSFGVMYPIQFFQKNPESKEMVQLTVILLNNFLFVNFCYIARAYIIVFKPHLNTMKYVR
>TCONS_00043365
MSHQEYRAILKSNLTRTKEGDFLGFKPVNENRTKESLTNNCTDIVCKPGFRKVFGVVPLSLWDEEVGYFCKPCPMDEFKSTYGDGPCQSCYGFYVPNADRTSCINPLKSAYLEVERRIGVILITLCIMGAIFPLSTLCVFLKNRKSPIVMLSDSKLSFLHLCFLATTSIVLPLVYFDQPNEAKCITRLGIIVLLYNNSISFIFIKCMKLLNAFSSDIRTTGRDVQRTSIQQISIFMINTFLGLCILAILLYKKLPKVLPETNFKRKEEIFYCDNNLHFSVLIVYTICLHLACSYRAYQYRHLPGYLSEAT
>TCONS_00064336
MCEVWIRKSNIFYRNTMSFLDAEILVKYLRNSIGTALTDASIETTCESYQCSSGWEQSRGKRLKQFTKWNFEYGFTCKQCQRNFVKLNKGNDEKCQKCPRYHLSNIKHDKCFDPYRQEYLVKSTIYFTAFGLAGFNLAFCVLILIIFIIYHKTPIVKISDFILTVIHLFTSILINAVSVILPHTKPRKFTCFFETIVAGNLYTFFIAIVLMKSHDCFQFNAKIVNKKQTKHDSPAMVYDPHFDHIFSCFDHCCYGNANC*
>TCONS_00050855
LVRASQKSISYFQIATHILLTFIPLWLFEGAPNTAKCIARPISIGILFSITTSINLGKTQKVLRIFGTQLRMSRKDIIVTRATEIFVVIFVVLLDGGVLVVTMAGRGDIGMQVTHYKDTLQKEYHCSNNTAVLIQYAFILIVIITNXLYKRNITAAIIRQY*
>TCONS_00050852
MSDRSRTYCFDPYTKLYLQFNTRSPATLVIVSLSGLLLLIVIFTLIMYLRKRDTPIVMASSSHVTLCQILAHAVLTVSSVCVFIGYPNYVKCISRPIVVGVLFTLITSINLGKTHKVLLIFKAKLRMSKREIQKARASTVITIMLAFLVDISLLIAIILFDDPPRKEITTYPKSLSQEFHCSNNEDVLIQLGFIFIIDILNVIQGIRSRHVPSHYRETSHVTYSSFTSSVILIAGFAVYQTQLSEHTKTVTMLVIILALNYVHFILIYTYKLYIMIFKAHQNTRHAFEMKRKQRFKRSLEIHVRESARRLSRSRSRTESELSA
>TCONS_00057319
LSFRSIGIYSNCSTSTDIDNLPLATDTMIKQTIEAVVKKTKIFKHSDFEYHSYYIECNNTDHLVETLIEILLSERYHVPCEEGRNCSQPDIVTLFSYMQNDFMVNLVSRLLSLTWYPKMCLPTSCDDKYRFETVDDYSKYLLHVTRKLNWKNLTMLSFYEDHPTPSEEYFINSYNLFAATKEYCLQRKSVDVNNVSFAEDIFPHLDSWRRRESALILFGSYQTHQQDVIHFLDNFGGKYNNTFILAHDLRRSSRTYNLQNPGYWFSMENLQRKEFTFMYSTQVAKVSLDVLLSIGYSEILIQFLDDIFELFKGEMSLQNLSKLEQLFGFWLNRFMRNPDYTIPLNELLDDVNIDSKWSITSAYTTSEKLLGDFNHASLGCPKLNCTPGYYKSYGEIFQREKIYDTKHGWKCQLCPEDHIKVGYGDGRCRPCHGIKSIDNGLRTECIDPYTNRYSKLNAAEKMIIILLTAFGVFVTFSTLVIFVKYRDTPTVKVSDVHFSYSHLVTIVITMLVNNLLYIQDELLVSISLAKCVNLTFFYTLNMGFVYTKSQKLIDAFSSTVKLTGGEAKKTVAVQVFTIIIFILFSNGGLYVLIDMEEPHIYIV*
>TCONS_00081756
AIDSWLDDHQMQRIHYCNVNYHTNVMVAFVTILQMFCFLQAYRGRNLPGPMNTAMSLVYAILIITVNFLISFPISYFLDQIDRLFTHLIVLIINCIVIVSLLYGYKCYIIIFKPHKNTRLYFNRQRIKAIASFDSHDGRSTVYGSLNN*
>TCONS_00045525
DYREEDFYRKCSCEYSTHFSTTMFVYKGALLILGSFLAWETKRVRVAALNDSQFIGMAVYNVFIVSVTTLIVYYAIENFKTYYYQAYVVVAAAILICSNVTVILVFVPKLILLFGRNKTLARALSVQTFSFSSSSKDQHSGSTNHLNSYGGSTNQINSQGLSTNRMSVRNGSTNRIHHTDSNNSSNVVYNRYADEKK*
>TCONS_00067896
LTLACDLGEKSYLQVAYCIFLLMLSLGQAMRGHGRLPDAYNEGNAIIASSATSACCLLFLLIYGSMSKVSIKQNDFVPIICITLSINLITLILCLYSSKIYIIIFQKKRNTKSFVKTFNKQMEYVAKHCDSRRRKVTQMSRMTSVTFVQSETLMSSEQYESDCEPFDL*
>TCONS_00078935
MFSNGITLIKAENLLHVFNKGARRIGRAEHKQRRIASAITMFILLAISTVIILTVQWNSLPVVIDYKTQNKYEVPKHIVSCNIINAIHSILMYCALLQIVSLVQAFRSKALPATYKNSMSILYSSFVCMMATLAYVPIFLSVPDEVSRDIAQYTLLMFHNFIGMVTLYGQKVFVMLFQKHLNNKDHVLRER
>TCONS_00082248
FLCKVKLRAGEAKRTVMTQILTVVIFLVSANAVFLVCLYQQQVTILEFEDPQGMTREYVCNTFFHSNVIMIAIAVIQLMCTIQAFRGRHLPSVMNDGVVLMFTTLILTTSFVVCFIIVPFQRPIEKEISQCLAILANTMVITFLMYGLKTYRILFHPEQNTRAYXSHVRTKDLPYSVSSKTKHKSVFPL*
>TCONS_00032630
FLVKSTIYFTAFGLSCFHIAFCVLTLIIFIIYHKTPIVKSSDFILTVIHLFTSILLNAASVIFPHTEPRMFTCFLDAIFTGNLYTFFIAIVLMKSHKILTAFNSMHKLSTKSXLVF*
>TCONS_00010663
KRVHEMKKTEEQEFSNSLLNLILLESSSLLSIIGSLLIIVSYLLYKDIRTPSRHIIVCMSISDLVYSTVNFLDAYAKSPNHDVYSDLCVLSSFMGSTAILWSFFWAVALSIFLNVLIVQKDPVFADTLIHKVFHPVCWLIPLIINVFALCFNKLGNTFDFVAPGWCWIEIKLNDVTGKVENRGDAIFWMTLNYKGIEILTYLTIALMYLRIKCHLKDKIKNFENSERKMSTFVSPKSVQAAKTTDRKLIFIPIMLVLLRIWGTIRYILFIIQSKDGDMVHLRMSLADKAFLCLQTVGDNLIGAVNCVLFCFLTPKVWNHLKESMSNMKSKLCCNKKQEIILDPDEKTKLISQSM*
>TCONS_00022285
MYSSIPVDEPRWSTFKQQLIIMANKPPLIKISHIRNADRYMNHDKEQVFQGYCESNCDGKLTFEWTLHTCVNDSAKCEQIPTDQMNGILKNPGANSIYYHAKASAYTVDRWYLVMFRAYRDNATYGEVSFRFFVNKNPHSGSCKIEPTSGIVLEDTFKISCSDWLDQHQPLSYNFFAFNNGITKPFCDGQFAECNTVLPIGNATQDYQLIIFVKISDNLGGSIVSNLTVNVGPNTNNSAALDSVKSIFSSTNGTNLAEDLISSGDYSALANLADACSSIVNNQISNDNVTGNLTKKEQEQLFNEKLNRMSLRNDIYNQVSAIPLDSIENINTVTASISTIFDNPYEISQETQSKANELMNGMMNTIESLENVDAASESLTNILDISSKMLESNGAVANVNDQNNTDIAAMKSEGAGLEKSKELIAELESKLQASLDILTKFAVPGSEPVVIETKDSTLGSSKLPQSTNGSSVISAGGIGTKFDQSMIMGDQNLTSDYERAQNSLTVQVRKTINPFTYDVSASKVKSSVTGINFVTKSGEKMSVNNTEKPIEIVIKNNALPIDPENVTMGVQPDGSQQNFHNIKLQNESFRAVITPINNVRIQVYLRDRKRPTPDKYLFQWQLPDNSSCSWKNETAHLEDVIDLLVVDAEDVICTRDVYSIFVSDEHDLADVYLGVFYAPPTEESQTYPENQSRRRRSTAPIKDPLDIDKVDEEFCVVIKPPPPTPAPTLPPGEWVTQPPLYTNESLNYSISITKAKCLFWDPVNETWGSNGCVVGIETTPSKTQCLCNHLTDFAGDVMVAPNPIDMDQVFAGLKNLGDNLGVLMVIITLWLLYAVLLVWARRKDRRDIIEEQIITVDCTRDETTQQNILLNIVTGAGFGCGTTANVNCLLTGEKGKTDVIPLRCTGRKLFQSRSTIAIKIRLAKNIGNLTSIRIFHDNSGKSPSWYLRSIFAIDMDNESDYHFVCDSWLAVESHDGQIEKLLTVADETELKQFHLVFASTVSKNLVDGHIWFSVFMRPKNSPFTRVRRLSACLALIFLVMLTNAMFFGAGDSPGSRKIVWLGEFKINFTGIIIGIQSAFIIVPPSILIVEIFRRLGPKKEKKHMKKQQTQRGSIDSARDTNILVRDDKGVEEDEGDIGHVVDTDDIGNRDKTAEQENHKKAKTKKKKKPFTLPNQCQYLAYFLVFASVGSSSLVCFFYSMMWGPRKSNEWLVSMFTGFFQSVLVIQPIKAVVVALLFAVILKKPVKQEVDDKKKNKEMEKVKKVNGEEDEEESLSGDDGIITADEVPIVRPTDSELEKSRKEKIREKMTGIVVKDIATYLIFLLIVAKLAYMERDFHSYIYREDMISMLKEATYTKGPKFEMVSNHGYFYAWMRDTLIPGVFAGPWYNDE
>TCONS_00054038
MESMISTVHTLQDIDQASGAMSNILGISSKMIQSSGAISSVIDPNNTKTEALRTGGVNETESKHLINQVESQLQSVLDILTNFAVPGSQTVVIETKDAILAATKLSQSTDDVASVHVGGVGTKFKQSIVEKNNSYSSEFERAQNSLTVQLRKTENPFTYDSTASKVKSSITGINFASSNGDLMKVNGTQDPIEITIANKAPEIHPEEVTMGIQPDGTQQNFHRITLQNESFRAIIKPVDENVIIRVYLREFKRPSPEKYSFSWVLPDNSSCRWVNDTEHWNEAIDLLKVNISEDVTCSRDVYSVFVSDEHNLSDVYLGVFYTPSNETSQESHENLNSRKRRSSTNQNTPGPIDIDKVDEEFCVVIKPPPPTPAPTLPPGEWVEQPPLITNASLNYSIEITKAKCLFWDPVNETWGSNGCVVGIETTPSTTQCLCNHLTNFGGDVMVAPNPIDMDQVFAGLKNLGDNLGVLMVIITLWLLYVILLVWAKRKDRKDMVDEQMIVVDCTKSEPIEQTVLLNIVTGAGFGCGTTANVFCILSGEKGKTQIIPLRYEGRKMFQSRSTVAIKVHLPTNIGNLTSIRVFHDNSGTSPSWFLRSILAIDLQNHQNYNFVCDKWLAVESKDGQIERNLTLADEKDLKQFHLVFASTVSKSLVDGHIWFSVFMRPKHSPFTRVRRLSACLALIFLVMLTNAMFFGAGDNPGSRKVVWLGNFKINFTGIIVGIQSAFIIVPPSIIIVEIFRRLGPKKEKNQKEVNSKDKNHDKSK
>TCONS_00048973
QSSTSTPTPLPSSNTELTFSTPPYYTNCDLRHCEVVVSVSRSDDNEPECAVTTYQAQQDTALYQIDCPLSESIGELKKLGCEGETMDFVLLVDVTVTERVHGYCWNHAGDYMSFDLYFNHTTASEGLLQMLSVQTKPSGFHIPIIESEHLKSVESLALLQKDTKGDLVDSYEFNYIEIRSTDGHNLQFHHVLDNTGNYALKLTTLSRGGHREVVEKKLLVASLDLTSSKRFFKVPSSLEFDGLYRIRFAVKHTTDDELEYRYSYDVDGILLTEADQLIPEYLYRLPSVNAGDCHNVTVIVSASHAISTILQDSFCVDVGMNITLNLQLGQTLGTDSVVTVNAYELGRNSCLAFSTGDGKMFILHEANAPHNTHNCISRELDISGHSVQHVDFRTHKDGHMTVDLIHNYQAVGDYNFRVTAKNDVHDQRETHIISVSDVDCESPVVEMRGIGIQEDLPVVHLRSESFRVELKRSINCIASNITRTVWTFNGGELFDQPVNLTAYLSSQVAVHMKPRVLSYGLYKVCSTTYMMVDEMFHAMACGFLQIEPSPLEAVIEGGVEVQAAGELDYLIDATMSRDPDEDESLAHVQVHFLCRSMDDPPFNLTLSNVLSFPYKSPSLENVNSPGFVSRGGCYGNGAGQIIGDEKLQVTLKTQNMIWDQTYELIIFMHALQPKNHPRTSFFVQKLSVVSGSPPTVRIKGLKNSGRSINNRYPNNYEVELESADGTDSFQFQWLLYKCSNEQGDGCVPVDHDKLQDMVSTDLDSLFYSTYAHAYEDNQWYKLAFRAYKTRHVFGESSRMLLVNENPKSGSCSISPEVGTVLIDEYLISCSGWQDQHQPLTYQFFTIIDDVKKPLCDSVDPECQTILPIGQSSEDYRLNVYASIMDRYKGRTDVLLNVTVNKPVEIQSVFDDVINSVTSNDSTVDVLLESKEYLVFSNYASMYTSLLNEATENEQKVLANSTTNYNLTDNEKQEMRESKLKRMQLREELLKKVDRVEVTTIEDINIVTGTNAEIVKIPNEIPPRTQETLLGQVDSFLQILDDDDLSAEDVQESLSGVINMASKVALVSSNIVDVVNPNDLDVEAVRSLVGDAEESKQKLLNQIKQAEDQLTKAQNLIGKFCVPGGAEIVVQSEGAQVAVRKVLPAAKDASVQVSGSIGISFDPSILQPDAVGGQPSTTSSTTADNNTLSEEVTQHYSTAKNYTAVKLKNLQYNPYRHSSTASRVKSNVVGITLETRSGEPVEVRNSRQPMLITIPNNPIQDGSESGNNSLSEEENSDVQSAFHKVEIRNESLRAVLNPMDFVRLDVYLQSGKRPTPGEYLFKWRLPDSSSCKWKNISTNQNASIDVLNDNPDQFICTKDTYSIFISDKEQLDGIYYLGIFYYPQNSTSSNTTQDAGTTKRRRRRNVANDTEEMDTDKIDEELCVIIKPPPPTPSPTLGPGTFKDIAPVVTNSSLNYSLSITKAKCLFWEPVNETWTSQGCVVGSDTTPELTHCLCDHLTDFGGDILVAPNPIDMNEVFEGLKNIGDNLGVLMVIVTLILLYVVLCVWARKKDRQDEVDSRLVTVDCTTDDLEAKQTFLLNVLTGASSNSGTTANVYCILTGSKGDSKIIPLSYQSRSLFKSRSTVVVKVLLEQDIGDLLSIRVFHDNKGRSPSWFLRSILITDLETDEEFPFVCEDWLAVECSHGQLEKQLHLAAPEEMKQPHLVFSSTISKGLIDGHIWFSVFLRPNQSTFTRVRRLTACLALIFLTMLTNAMFFGADDNPGSRKIAYLGNFKINFTGIIIGIQSSIIIIPPSLIIIEIFKRLGPRKEKKEAVDDNALDSQISVGVDSDPSSISSQQNLIRKAHHIHSEKRKGDPFLLPNSFKYLAYFLVLVSVASSSVICFFYSMMWGARKSDEW*
>TCONS_00064473
MAKAKSFCGTYKKLVFKWHLYQITDWDFQHRASSWDRNPMTLDIDNTGISYNIPSRSLTAGYYIVKFQAILQNANVEESVEKYIKVNEEKMQAVISGGSFRTLPWQNDIYLDADQSYDPNEAEPTLKLEYNWYCEYSFHGVRTGCFSQDPDEVKQVGSRWRIAKRTLLERQEYQIKLVVVKNRGNRIALAYQTIVLVDREIPVVSISCFTNCEALVDPSKRFTLTSTCQNCRSHQNISYRWTVDTTADMNLTEASLTDLSSTNLVVKENQMNEDQTYTFLLIVTKSLGIESTTRYHINTNRPPYGGQCSVTPDNGTAIETVFNINCANWQSGIGISNYHLFIQRIDSHPLLASHPSGKMNVQLPAGDRTDNVLNLSVEIVDSFGASTIVDFSLQVNPVAYTTELYNELTEATTDKGGRLWNLADEGDIQSLIPYVHTITSFLNVNETVDDPNEGLIQNRQKIRKSIAEVLSEMKIQHFEGVKQTADTLSPLLQKSSEITPQTQEFVLKTLTNVADFLENDKSELKKETPEKIQDMTSGVVKAAGKLIHIASDDRKDESIKDEEIKQGVLNILKDVSPKLLIGKVPGEQPSRISSDNIALEVSKTEIGNLEREIETVDGRRLKIPANPFGDLASTNTSLIINSKMYTLTTNPFTNGATAKHVNAPVINLEFTTNDDEIISVKDLSIGNEIEFFVSQTTPPITVLVNSTEFGRENFIRRRYEFIQNGPMIFQIKLPKNTTVKFIFWHGKDNGDVDSILNTKEITGNGGYSPPITIQFSSFKFSFVTMVMEYGMTEEDILNGFDVPYFDIEVQTTTTGCVYYDQKISDWSDGGCRIGPLSNMKETHCLCNHLTWLSSFYVPPRKLNIQAQLLKLKNLEEYPAILATFCVIMGVSLVAMIWARRKDLNDTGCNEPTMLRSQSSRKGTTYHLAIYTGHRGGSGTTATPVLILSGEKEDSQPLILKNEQRKLFDRGSVETFVFTSEQDLGDLKYLTIWHDDVGANPSWFLSRITITNLNTSKQQQCFCNDWLAVDQSDGLISRVLPIASDSELKSFENIFLAKATQDLTDGHIWFSIIMRPARSNFSRVQRVACCLSLLLSTMLSNAMFFRVDETRTAGDEINVSGVAVRWSTIVIGIQSALIVLPINIFIVLLFRRAAPDTSVKDQPALRRISSGNELATHRNSVKQKSVIPRIILTDPSISSCSSAEEPPAIQNRQTVIFDLNRSSLFDNSAWHIRKKPEVLTDGSQDFYGDDFLPMERSISNQTVYHYHANSDEMIGEPKRVHWGSLEKFTYGEPFGINTPLLPPNFSTSKCRRLSTRDLISLPLYFSKSEPNLNHSYGRESQTDQLRQNSTPDIHEYTDSHIMNFNAHGIFLNQFTAESVYQRPGTNNRSGANNINPVALGTSEHQNFAESTYDGLNMAAIRARIPNQAGPHMAESIYQRPGTNNRSGANNINPAALGTSEHQNFTESTYDGLNMAVNLSAAESVYSRPGPNKQSGVNNINPAALGTSEHQNFTESTYDGLNMA
>TCONS_00010680
MEKIGAGYRLWALRNHAKEFLMVSTTLSVFGCLVIIATYALYKDIRSSSRHIIVCISIADLVVSLSNLAADFLPPAIHDACILQSFVSSTALLASFMWTLFLAIFLYISLVLEKPFTARALIHPWFHLVCWLLPLVINMVALCTRNLGNNNDLAVSGWCWIE
>TCONS_00008317
MVKDSYQNIANGLTNDVLLAISAGLSILGCTLILTTYMCYKEIRTVSRHIVVCISISDIITTASNLSAIFISPEIDSETDEIDNISCTVQSFVGTSAVLWSFLWTMVLAMYLYLDLVKENKTLGKRLIWPWSHLICWIAPLGINMVALFLHKLGNSGDRNTAGWCWISVFVDNYGDAKLWMLVDGKGIELLTYVVIVILYSRMKLWSIRQIKIPKQNEGSHLLQRNSLDAARYTDKKIILIPILFVLLRIWGTIRFFMLLRTETLAFKGDITVFETALLYLQTIGDNLQGAINCILFCCMTPVVRKRINKSVTSMRRQRFHLYDHLDSTSDTSSRIYQPID*
>TCONS_00010705
GEQTNNFVNENEKEQKKVTNRRRFHKKIKMAANDMLSELFKFHAQIIIVLTCSLSILGSILIITTYALYKDIRSPSRHIIVCISIADMFQAMANLYSAYFVNQKDEHFMENCIIQSFVGSTAINCSFMWTMMLAIFLFISLDREKPSLAIRLIHPWFHLISWLIPLFINLLALFLRKLGDNYDSASAGWCWIRMDDGIIFILQSLFILRIFPESPSCIG*
>TCONS_00008316
SVKRKRKKERKTKMDIPANHNTTTNDIFTDTANNAINTILLMSASLLSTLGTLVTITTYFFIKDIKTMSRHIIVCISVADLLTCLANLSGLLMSPTKHNTSPVGCQVQSFLGTTAILSSFLWTLMLAVYLHMIIVEERIDQAKRLIIPWSHVICWPVPLIINVVALTTGALGNDGDQTSAGWCWIKVTGAEHSTVVLWMLVDGKGLEILTYIVIVTLVIKMKLHLKIKIRNYSRTESPYGTFLTRKTMMVAKQADRKLIFIPIILIILRIWGTIRFFIYLFNTGCTKDRLWLCQGLLYLHTLGDNLQGAMNCILYCFFTPKVYNSIVQLLCNVCCRNTCCKCCTIGSRGGTYESFETYTDDDEEDRNLLT*
>TCONS_00011382
TKCIDPYSNISPVALASSEFIFLITFCALGFIFSSFNLFIFTVKRNSPIVKLSDYNVSIIHNILSCWIFTTVLLAFFAKPQLVICRIKPLIITILYTINIGIVFIKSQKILQAFSSRVKITPGEARKTIVLQIFTVFIFVVITNTIFAVTAFHKHIRLVFQENTKTLHRTHFCNTSSHMTIVIATLTFIQLMCSIQAFRARKLPSIMNDSLVLVYTTFSITIIFGVSFVIVHFQKHIDKDLFQYTAIVLNTFVINSLLYGLKCIRMLSYPKQNTTEYFREQRARNVANRFGN*
>TCONS_00069054
MKLIFDVDKVHTMENTVLQINEQNSSKVVVIWALKETVEKFFDIAARYRMKDFIWIISEDSGVTDMYRDNHLSGIFLSVVLNYGKDQEFEDQLLNISYQAVHQDQTKTFLRKLFESMKVKDRNSTLKDMGLTLDLTRLGAIYESLHALTRAFNSFFLDKQIPCPQGIDPYHCITYPLINHRKFNRLYLNNVSFNNLNGENLKFKENGETNHARYELYITKRSLYKIEIDFQLTLQWSQKDNSKPDIHLESNILQKATGNMSSKCSEECRPGFYPLFDSSNTCCWFCVPCDRNNFKNKTGLEKCISCPLNSVTNIDKTKCILLTVDYLTWSEWRTILLFVTTGTTICLIAVISTVFYKYSQTPIVRSSNIILSIIQISAHLALAFTPLLFVGNIETTYRCTARVYLTGILLTIIIGISLVKVTHLLTVFNLKFKLTKGEALQQTTKEMGILILTVLVNVSIVIITISFHAVSIKTVTDRTNYTLQHRCEKLLDHYFVQICYLLILLIVCGVQSFRGRGLPGRFNEAQYTFFAMFTTVLLGSIGIPLRLSTRDQTKIDFLVAMLTLVINIVLLLFLYGYKIKLILFYPEENTTEAFQRDRLASVMNAPEVRRLSRTSTLEWRVNSSLTNHSYSSDSLKTLTGPNQSTDSLQGLKQERSCTWSVLTNIKNQSGPVTSGKVMPFNEAEEFVSENFHDSNSLTKLSAQFCDQKTSGDEMSGKDNTEFENNQ
>TCONS_00022184
HIIGVISLVGSLTAILTLITFIIKRNTPIVTTSDFKVSTLHISIQVVTMIITPFLYFMNHICIWKPLVFTTLYTLNIGIVFTKSQKLLQAFLCKVKLTAEEAKRTVMAQILTVVIFLVSVNAVYFVCLYQQQVTILEFEDPQGMTREYVCNTYFHSNAIMIVIAVIQLMCTIQAFRGRHLPSVMNDGVVLMFTTLILTASFVVCFTIVPFQRPIEKEISQCIAILVNTMVITFLMYGQKAYRILFHPEQNTRAYFRNQCLTEMRQDINQRIEMR*
>TCONS_00054045
GTCEKLVLRTMQDVHATLSKLIFVLTTLLVGISVFLVIWIIHKRNGKMFNVSSTGYWFGLILSIICCLASNIVFIVEPNNTLCVIQTIAIPVTLIYVHSFVLMKAVRLFFSFLGFPRFAGVISTTAIELIIGLSFPVIGGLIACQQLLLNGMDLMKERVFHKLTTDEEFLVVSCTNVNPLIVPITGICALVTLVVNFNSRNIPNIYDEPWDLLYFSLFSLVCQILYVAVFYAYDYTMAMEYYHEVTCAVFLLAVCFMALANLFCRKIYFTIKGWEEPYQVRNGITVDRSQSFTAARCQETVIGGTQNEPPERPSTPPMSIGSPMKKTYLSDEV*
>TCONS_00057498
MRSNLTNSLSELDYFSRLFKEINLITAFIKDELTIKNKIQNLKDFLEKIFPAKLIGVQKLGIVSLFSRTVYHRVYVGQKVAVKGKSILKYLLYTPSPYIVEQIGKYSKENICPQVVCQPGNEYLYTKLADNTTDWDATYRWTCQLCAQGFYKPHQGNTTCNKCPHDYLSSEKRDSCYDPYISRTHSLKSPFVVFATILTSFGLCSCVFVFVEFFKYRATPMMKAADVSMTYAHLIIIALNFVLLFLSYYGAPNLLKCNFRMISFTVFYTIIVGIILLRAQQVLKAFQSRVKMTKSEIRKSRATDVFLMLVIVVANNLILIVLLQTKPLMIRTLIQKRLFLKTSYCGTGSSQNVLIAFAICLHITCFVQAFRGRRLPGAFKETMPIVYGNFIAIVVFIILYPIVFFQKDILQKEAVYWLAITLNMNVLIIFCYFRRIYFAIFRPEINTVEYSRAIVLAKM
>TCONS_00046255
LFSRKVYHRVYVGQKVAVKSKSILKFLVYTPSSYIVEQIGKYSKENICPQVVCQPGNEYLYTKLADNTTDWDDTYRWTCQLCEQGFYKLHHGNTTCNKCPNDYLSSEKRDSCYDPYISKTHSLKSPFVVFATILTSFGLCSCVFVFMEFFKYRATPMMKAADVSMTYAHLIIIALNFVLLFLSYYGAPNLLKCHFRMISFTVFYTIIVGIILLRAQQVLKAFQSKVKMTKSEIRKSRATDVFLMLVIVVANNLILIVLLQTKPLMIRTLIQKRLFLKTSFCGGTGSSQNVLIAFAICLHITCFVQAFRGRRLPGAFKETMPIVYGSFIAIVVFIILYPIVFFQKDILQKEAVYWLAITLNMNVLIIFCYFRRIYFAIFRPDLNTVEYSRAIVLAKMKKDSNLRVPK*
>TCONS_00054386
MKIASIVLLTFLIIKIVTPGQIIKNKPFPVAILVPTPDEDGGCTKRIIEKAIREINEQDFLYGTKLNTYFNQTLNQTITSNITTQYYIQPYFKEVRDDFINTMEQFNDLFTKPPLKSVLIGTPHRSQAPSVFDFALQYGYLQFSYGNTDIPFKNSLQHQVQTPLLLNASFEAAVSLFIKLGWREYSLVYDLDDSFHQSSNVILEKIINTRVGSNASTLLTKGTIFSKSHEKESREMIEKLKRTKSRVVFGLFSIAGARNMFCNAFKTKIYKQRMIWLLFERLPQDWASAAYDSRRTEDGTFQREISCSEEQLHIAADGHLSFTNTLLRRDDTILVSGETVSQFKKDFDMIQKASGHKCRDYSTDVYDTVWALAKTFQLAGKDRDFLDCKCTLTGDYSRIVDERFAAHVTSKASSVRFEGATGSVGFSKLYRKKDPVSRRYGSVDLSVFDLRDGTQFVTTYDVNQRKIHIKKDTLTRLFGSTVPRDKAKTAHITLTFNFTLLIVIWVLAIGGIVLTFVSLITSLSSSLKGNFFQHFETSFDSVVFLGCVLCYSAVVVYGVDTRFVGEEYVGTVCYVFIANLMIGFSLTFGSLFTKIWLIYKRRVATGYKLEKALNKYPDWMLYVFVISMVICDVIILVTLATLSPITLTKPISLNTYNFKTDTNEIGHIISCTCQYKTEYTIAIYCYKALLLLFGVFFSIQLRGLRNYSKEVHTGNTTFAIYNITAIGIVGVICVVALSNTTNHQAMYSVIAVCILIGVTASLLLLFGKSIQGL
>TCONS_00060440
AGLTFYQFGFFSLCQNNKIGNLTLREIEDARAYSQALEGVIKESINSNIEQRLADFPDTNIHGSIKYQLYDVCDDFEKLTSLVIEILIDEKYGVMSPTKEIFEPLVFVVYTHLPARMTSFVRNSFSFTKTYIHYLDFAELPDGTLSTSKFNVYAKSLLEISNILNVQDLFFISISESTDRGLYRRYYNMSITTFIEEQKCIQFRQYSPKELEKDPFKHDLVTGHLNPAFVLFSSYNPTQLALSSLKELYNETTNLTIFTHDIEASYSWHYQMPYPESFPEYFVDISESSRQVLSLQSDIIFNPLDVSLTNKTRELVNILHDYMFYEIANLLGRINTIDDMLIGHLNRNSDWKIQLNDYKEQIDDITDQFTKWNVEFPSILRFRADKQHHLNYVTRDEITQFPYDPEFRDENSVSLSIQNTCPKIECGPGRYKVYGEISGGYGWRCDLCPVNHYKSAVGDDGCLPCGGRFNIDNGKRTKCIDPYRSVYPEVIQITLFKSIFGLSSTGCLGTFITAYVFIWKRKTPVVISSDFRASMIHLTVMVCTFITGPALQVLHPSLEICITRVAIIGILYSLNICFMFVKSQKLLQAFLSKVPITVEEIRKTFWFQIVTVLTSILIVSALVVVTCKINIPFAFYLDDVKMERIYFCDTSFHGNVVIGFIIAIQFACFVQAFRGRHLPSVMNDGMALVYASFASIVMLIVMFAIGNFQKPVEKQLYQKLTVVINTFVIWFMMYGQKAIRMLLNPEQNTKRYFQEQRLTEMRERVDEKMRRSQSSDAVTSESDIQEQSL*
>TCONS_00061816
RSNIWNRLNLPYDHGEMNLTFVPYEICEYDGFVASAMDILLSQEYFVNNTRQSTPKWNNYPLKRWQYRQNILYVVVYLPDDMTKIADEIFSTSNSLILVVLNQYKKSFNKDDIILRYNQTVLSGNRYSMFTSPNSLVDNLVTKSNVHSVTVVYFLEKGSFYEALKNEFLEKMRELQQCTVTFTITPTNYTQYTEFLRQLNQGSIPQIVVMFGHPLEQYKLLRMHLFSPEKDRNTTWLLNDVEDIYFNKDRALRIPENIHIYDNVLMHRHHFSYFYQWYHEEHRDQSFSKYNDFRLNSLAEFDFLFFIVFGTCKTYELGLYKTGTNITFNLENTNKAFYLSLTRDFIVQLKKKDAKFVRYVYIPDSLFKLKRSTRCPYQVCDRGFGPAHGRKRETNDHVIRFGWTCKKCPENSHSPTSDTSECIPCPSKLISNAQRSQCIDPYTNIFLKDNRKMVLLLLLTSGLCFVTTLFILIVFVRFRETPMVTSADFTMSCLHLLHFLAIFVIIPMLTLAEHTWAGGVDCTWKLVSITILCSSNLSFVVNKSQKMIQIFSSDTRLTKKEITRTYVTQFAVYLFILLVATSLMVICITIKEITLFTSENQAVLQRVWSCNTGFHIQFQVVFMIFVQLFCFIQSFRARNVPSIYSNAWTILYASFGMSFGLAVYFPATIYHRRKSLYQEESIAISLAIILNFTLLQVILFGRKVYNILFLARKNNKNYYRHKMMLDIQEKVTEQCAGPLKQTTSM*
>TCONS_00037943
KTTKTRHFKMGWYTHKLTSLKYVGLQSPLPDFDLTISQSYLAKLCYDSYLLEISRIMSVIGIREVVGAFDYLSFKLFKIAYLRKFRTFSTRRRRFCFVSKIPNKLKTQHYCSLSQKLVDVNEESACLHPNCAAGTENYYGRLNTGQKWITSFGYGCRKCPHNYFKSIEMSSNESCRRCSEMEIPSKDQSRCYNPYQYIITNFSQTTSVISLSISAVGLFLGVFIILVLWRYKETPFAKASNLKHSIIHLVWSCFQFAVLPFLFIGEPNILRCYLRPITVLVLCICPTIIIFIKSHNLLFAFKSTTIVDDSDKRKSNLIQFSIVSSIFLFDGTLLLWTLIVFPPAVLLDINHSEYQIIKQCNTGLHVNLQIVMLIFQCLFTCVQAYRGRNLPGPFNEAMPIAYSTLTIVFTYLITFPIYYLQHDAELRENVHLVILSTAQTLFLIIFYGPKIYIILCQRHKNTKAYLRQKMWQNSQNKAEIEMQQK*
>TCONS_00057342
MSLQNLSKLEQLFGFWLNRFMRNPDYTIPLNELLNDVNMNSKWSITSAYTTSEKLLGDFNHASLGCPKLNCTPGYYKSYGEIFQREKIFDTKHDWKCQLCPEDHIKVGYGDGHCKTCYGIKSIDNGLRTECIDPYTNRYSKLNAAEKMIIISLTVFGVFVTFSTLLIFVKYRDTPTVKVSDVHFSYSHLVTIAITMLVNNLLYIQDELLVSISLAKCVNLTFFYTLNMGFVYTKSQKLIDAFSSTVKLTGGEAKKTVAVQVFTIIMFILFSNGGLYVLIDMEEPHISFELDKINLIRHNFSNTYMYMNLIIGFLIIFQLICLVQAFRGRHLPGPMNDAMSLVYATMLTTMTLAVSFPIGIFRKKTDREFLHCLLVVFNCIVYVVFLYGKKCFIIMFKPHNNTRDYFNQQRMKQ
>TCONS_00041601
FQYIFIQGDPEVLQGLGHIMPMFKGITTDEWLNIDIGVREILMRRIASNRETMKVLLKILKADSYFKEREVKDWETTYYFNPVRQMNKSEPFCNLTKPQCGKGEELIHGFYEEQKWLNSLGWFCQKCQKGFYKEVEGNDKCGECFGFYETNFERTTCFDPYQDQYIKMDQLDVVLISSLVYILILLIIFTMIIFVKLRETPIVKNANRMATYFQLSAHLILAAVPQIVFTEKPSALKCCFRPIIVGLCLTAVVSVNLAKTQKLNVIFRLKTRLSGKKKKAIGLLEWLIIAFLIFVDILILIWNYSFNPAEVIEVHHVETKLKDITCQNNASVVIQLFFVLLLVLANGVQAFRARKLPSHFTETTHVIYSSFTTVLLIAASTGIYFAQKSFNVKDRVLWISIHLLNALNFLLIYIYKMFVMLFKPEQNTSQAFNKKRTERINSKFQH*
>TCONS_00003277
MFFKTFLFLLTIPTIICALDVIGIYSACENHPELVSNFTKQGAIYNRAVTKFYTFSQRMNYIGLDMCYNETVLLNFLIDKVLANTSYLEIGNDSTPYKHVKIDTVILHVPLHMFKITQDILSTTDIIVVKFTRDIILPTNYADRLGFDVIFNLMKIEKVIREYWNEIILIDLRSSGTSLSMQELISNFKKEKDICYKAIGIESSNDSHLNRLDQLLHVEKNKRLATFFFQTKSEDFQIPSFFLDYSNKSIIIGSVDVLVKNETLPGNIVRAPFFNIFRMLTQFDVLHFFFSNDPEYQKYRFEISSIVAYFFYALNIFKRPPSMSHQEYRAILKSNLTRTKEGDFLGFKPVNENRTNESLTNNCTDIVCQPGFRKVFGVVPSSLWDEEVGYFCQPCPMDEFKSTYGDGPCQSCHGFYVPSADRTSCINPLKSVYLKAERRIGAILIALCIMGAIFPLSTLCVFLKNRKSPIVMLSDSKLSLLHLCFLATTSIVLPLVYFDQPTEAKCITRLGIIVLLYNNSISFIFIKCMKLLNAFSSDIRTTGRDVQRTAIQQISIFMINTFLGLGILVLLMYQKLPEVVTSINIERKEQIFYCDSNLHFSVLIAYTICLHLACSYRAYQYRHLPGYLSEATSIAIGSFAATISFTVMYPISHFQKNQLDVSVVQILFVAGNNLLIYLFMYGYKMYLIIFRPRKNTKYYARKLQIQAVKERTGRTTSFLVIDASTRHSR*
>TCONS_00048575
RKRKYKMKMAIINKANFTVECPLWPDKPGRCEVILGLQRSFSAISLIGCLFVILVIWLFRMYKYFVQRLILFLSVSAALQCVSFLIGDIYTDNFLCEFQAFIMQYFGWATLLWVVAMTVNLIMVLKGMESARYEKLFHLVCWGLPLLWACLPFLHNSYGPAGVWCWIKRDATYLRFGTWYIPIFVTIFAMFVAYIYIVVSVFKRKERWTGTFNQEEEHDKQMLAREVKPLAAFPLIYLLSGIPTLIYRIDDAVHPHLLPSYPLLIFSVIMSPLVGAMNAIAFAVYGEIQKLLTWGQIKSAFLSRFQSDSARIIHNVEIGDNLPDNDYLQVENEADDVDDGIEY*
>TCONS_00027127
MDENSKSTDTYNIYQNISHSAHARYTGQCFTPIQWTDDTHHRPSYNLHRISSIFIGIPLFIIGIITDIVCTTLWKRLMNRARNRNITCGIYLNTIAIIDIGTLLGFLTCDILVYANPNILQNHTYNQYYAIIGYPSYTFFMFLNFWLIAGVDACRLTMVLYPIKLRQSETRITNIAISLIITVMFAVNIPNFFAYGASYTANGIPCRWLTALSLTESFKNYIFGFQCVFLTVVPWFVILLVNISMNIYQSTVPDYIPKSKQKAVEMGQLLRAMSIYFITIIFCQCLVQCFFLRTHQTSDQWERVDSVFAFAKLGVIIYSSTKFFLFVTVSKTFRKAFLHMFSNPRTVYALVVARKERHNRSNKDRIRNTLKHAFSDEA*
>TCONS_00004871
MAQIGELSLAPTRAPVCSGSSCETIDALHKTFSSLSLIGSFVVLVLILILKEYHMDAQKMILFMVLSAFIDSIAYLMGDAETTHGATCEAQSFLMQYFDWATLLWVTMITTNLILIIKNKQSPKYYYIYHAVVWLGALFFAIVPFFENTYGHAGLWCWIKREYTGYRFGTWFGPLFFICFGMCITLGYVTYSVYQATQAQTGVSVATENINRSYRNELKRLAFYPLVYIILNIPTLAYRIEDASHPNKKPNYGILVVSSIFGPSVGAANAIIFATINLGSIRNLTWPMIRNNVILLFKRETQTQIEHNVVLEEGPQTSDSSEQYQPMP*
>TCONS_00048574
MLKNSTYCFFWPDNPSRCKTIVILQYLFSSISFICLLCLLVMIIMFKLYKLFVQRLILYLCCCSLVNTALYFVHVDKISPGSCIFQGFLNQFMSWTELLWVCVVTGNIFLVMHGYQLQKYEKKVHLFVWLTSLFWSVIPFFGHFYGQAGSWCWIKREHTSVRFGVWYVPLMLVIFVMLAMCFYMICCSSSYEQEYTYTEGGSFFEQQQSRSRHQSEVRPLIAYPIIYFLLNLPMLIYRIDDAVHPDDVPDYTLMVLSVIASPLLGAFNAFAFCIIEDTLKDSCSIAALRNILCCTGETTRIVHNYEVVDGES*
```
