## Supplementary material for "A G-protein-coupled receptor mediates neuropeptide-induced oocyte maturation in the jellyfish *Clytia*": File S2

```
>Clytia_Oocyte-expressed_GPCR1 [organism=Clytia hemisphaerica] (MF459551)
MQNILLNQSNGKRTFHLHLSNNYTTNLPSLFVNTYLNVTHGNQTNNTSDADGCPVAPDEFEFTKIIIIVVCVISAIIGLSGNLTIVVVRIFKQIQRRNTTAYTFLICQLAIADFVFAFTIGFDINVYFQHGLWTFSVGSCRFIKLIQSASLTTTVGFLTVMAYERYCGISRPLQHHWSIKTAALITLALWLYIFLTFIPMVTALKVDNCGFCWENNHPSEEFRKGYTMFLFCTNYIAPLVSIIVFHTLIVYRMKKHLKKMHSQRHRASPSIKHKNKTPEQMTPKQRRASTASTFSMADDQLCGQEGSNCWVVLYHLLLEKLENSKNNNNNLRFSHANSARRSNVFRRLITRSKTNEDRKLVKMLLAVTLSFALMTLPTQIYYIWLDFKESQDDPSGEVTKVVEVFSSLVYLHCCVNCVIYSAMDKKFRADVEKTFRFIFNCKKKSSGSSRQTFQRVTMVSRLSRSSRYSSTTTTTTSTSKKSDDGLLKKKRLAVIEDEKAAEVFMFEKETVIM
>Clytia_Oocyte-expressed_GPCR2 [organism=Clytia hemisphaerica] (MF459552)
MMEKTWNTSHNVLWERNGTNGTARLECNVMTTPLIILYSLAALFTTILLIGNAFILMFTLNRKRKSTYDILLIYLSTFDFLAAFTMIPRIYTEMTMCSSKWKFGYIGCKILLPFYDVSVNISVCILIIISLDRCRTLTRPLRSYGSPISIHTIALSCIVLSVIVYFERFMKAEVRGGVCNYVLDGSLINLSPVLVWAFRDVTFLVVFTTTSLLIRNSFKKAPDLSEQQMLRKKVQSKKVYKNLLMMQITFSVLVLPFDVLSISSLGFVMIHKQRLTWQPFELLSKYLFLLQMSNSLANCFIYSRIHYYIKTSRKRFNTTSREQNNNSNNNNQNISKYQKKDELYEKK
>Clytia_Oocyte-expressed_GPCR3 [organism=Clytia hemisphaerica] (MF459553)
MTKGILNKMLNLTTTATPDTNQFNITCNGTLVTHNTTNITCIPNNTKAVNFPIPEYQPSVWEIVSLCFISVIVIFVNLLVILAYFNGARRLRTKTNLFVINLAVTDTMVGLISIPFWISSLLNFITKNHPLYKYLIILDVLFGTTSIFSLTAISFERMFAVKYPTTHHNLNDPPFYFIIGIIWCIGILTAGIRYNFPNPVGEKYYTLAVLIVAFLLPLVIIVCCYFMLFYTARSMMVASNQENNLSRDLRVAKTISIIIGLFVICWLPFFTVNMCYYFGTPSLRTKMLSSIGLISATKGMHYSNSMMNFFVYAVRSPDFRTAFKALLCSRCDKKVLRERLRTFSNAHMLLPGSLRVQRLKTSTTSGGSGGSLTNVTTLQTTPNQSLVNLQNNSGSLSLLRSDSGATSLLRNGKIPNNNDDNVFN
>Clytia_Oocyte-expressed_GPCR4 [organism=Clytia hemisphaerica](MF459554)
MVENNNTTTGNLHVEKIFSTSFSLFYISVSLMIITFGIIASAITIYLYHHGKIARTLFNYFLMNLCISNIFQNVGALPLLLALLTESAESRSPKSRVSLKLSSMACAILTRSSIFFVGAFVTVYNISLMSFKWYSIIKKPLHRDDSKRKLTYIILGFWCVAILMVIPNLFSFEWDAQYGYCLRRDNLGVESELYKTVLFLTGLCIPIVTMLVTYALILRQFYKKSKMKLPGDRESPVKLMYRRKIMIFLGIVIGVFIFCWIPFGVYFILTMIGYFGDSSNPAQVYQSIRILRLVMIPCFCAASLNVICYGIKDEEIRKAFRDIFKGCICCRTTNNPNTGAKTEICVVDYFRHKLSTLSMSSEM
>Clytia_Oocyte-expressed_GPCR5 [organism=Clytia hemisphaerica] (MF459555)
MMKRYLLYFNHTWRKCELDFRRSPQPVRDVFGVLFIIVGVTAICGNILALYYLVKPPKKEAKLKSDKILLSLVINDLIIGVFVCPMMGFEQFFEYYFFVCHAQAMVISTFYFIASINIAYIAFYRCRILMKECDAEQYLETVNVNSLIVCWWVIPPLLCVSTYSIALRYYVPMLALVYLLTLGIVCVSYVIIIRAIYKVKKTLSTNHTCRKSQARFKVGRKVAGFIICYIVCFSPIVVMLVVNLFYLCLDLKRPPALQIFFIVADFLACVNSCINPWVYTLKKHRLKQRMERKKRQRELVKKYAVVVY
>Clytia_Oocyte-expressed_GPCR6 [organism=Clytia hemisphaerica] (MF459556)
MVNANATRIFCCVQHHIQNFQKLKEKVDLYNITNDCFPRGIPSSLRQKYLRFLMSNNDSIPGNIHCNDEEVIHDDSASQILLALWTTMMTVTICGNSLLIAAILKSKSLRQTITNLLVLSLAFSDLCVALFILPFKLNRAYYDMKFTLGIDWCRFYITADNIFFTISITNLFVISLDRYIALIYPYKYPNLVVKTWYKRTIVMVWLYGFFWGSITNLNWISTPSSMVHVDDNVCVINANKYYVVSVFLIVFFIPVLIMGFIYIRMIFLARKHALAIKAVSKTYLNELSSPKIEHIALKEPEKNLTSERNNLCTGLHLKVPTCHSPLMALRSKQAGDDLGRSGSITSHTRTHSPMQEYRKSIFRASKTVVVIYGTFLIAWSPVCVISLLISLWPECLAAKQQSYWHFHIFIEVFPFLSSMFNPFIYGIMNRKYRNAIRSILESYHLLKTKQIQKNHSHSPSLYVSTTL
>Clytia_Oocyte-expressed_GPCR7 [organism=Clytia hemisphaerica] (MF459557)
MKTLCEAEEYIPKIPGQLVLNLLNIVFAVIAIFGNALIIVAILKSKQLRSQTSIYFILSLALSDFLVGLVVQPLYSLVLIDWSYHTCQIHHYKFAIAFFTCSVSIGNAFCVCFDRMLRITKPFHYENYVTKKRALLLCINMWCMGVAVGVMVAQPETELLMAYGAPVEMLISFIICIYCAVQIYKVGQEQIERITKSNGSDSKQRKKKQVLMERKLSSSLVSVLATIVICWGPFAIVNLIQQYTDDDSELWILLFKVRLWTVLFGYSKSTINIFIFGLTHRDIKTAIRNILTLQDSKRSSLELRPMNSVNSYGSTKQQRTLVEISFYIFQKDIFQTECASLLSLQAL
>Clytia_Oocyte-expressed_GPCR8_MIHR [organism=Clytia hemisphaerica] (MF459558)
MKMSLMFNNSAPSQIFYPSLSSWRSSYGANSSGNNTDELDEYAGGGGYHLVSMPVVVAMLILIMLIILIGNSIVVLIITKKRRMQTFTNWLLLNLAIADLSVAVICIPLEIPIEIQNKWIYGSVFCHIFYPIQTASIYGCVLTLVVLSFSRYWAITKPFRTQPNVRFAKIMIGVIWILSVIFVIPYISILRYDEANGCRETWTDDQKRIYTVAIFVFQFVLPLFIMSVAYCYIVYELSFRTQASDAMLAVNKKKQTENKKVVKLLVIITASFFFCILPYHVMGLVSEFHGAHTKYFNDILLGSYMLLYVNSCLNPIIYNVFNERFRETFKEFYKTIIAYICRKNDEQTVDFFSSRRPSKLDVHGLLNRFSIHRTPSSNRTSFTDDGCTRATSSPYLTPQRAYETSIRYSDGNCSIVKLNINNNNPSEYQPTKSPLADKKVDKL
>Clytia_Oocyte-expressed_GPCR9 [organism=Clytia hemisphaerica] (MF459559)
MENITSSSDDYFASNYTGTEQTVLATILTFIIVFSLYGNGGMIIVLYKNDRMWNSTNILIGNLAVAAFLTTLLIMPFSLTSMVLKYWPFAEGPICKFNAFLASQLLLYTIFIHTMISIDKYFAVVKPFSRAMTVRRTWTSSFILWTIAIFMSLGPLIHIGEYRYNRTALVCGVGFPKNKIDSIYMLFLFALGFIIPNIVNAHVYFKVFRAVRIHTKRISKTSVTSTCDVMKLQQRLVLTAFCSLACFLLCWTPFAVYVAMAVTSKSIDSIPHGLGVSAYWSGYMYNAINPLIICTMSTRFGDGIYELTISILRAPFDFYDFCKRGGGWEKGKEGSNTSSTTNLHQMKRLEPSPTIETELSTLPRTPIGSDPALYSSSSSVSVTAESSLLTIDCKQKSKENGAKNIVSSTSTVLTTNKSQESLHSDSNPA
>Clytia_Oocyte-expressed_GPCR10 [organism=Clytia hemisphaerica] (MF459560)
MEVTNITYLTLYGLLFIFGVTGNTLIIIFFKFKDKTTKPNYRILIIALAFIDLLSSIYNTIFYQIPMELQKLIIPWYLGHFMCHYSSIISFSMTVVSSNILCLMVGVRYRQLAYPFAESLKKRYLFLGILVGIAISFGTALSVQKPLVLTHGFCGFDFGGNFFNDTKIRDQFYQQTAVTSFVTISIQMFLPLLIILYMTYLTSRLIHHRKKIRFNRNKQFQLADKKTDRLIWMTVKVYFSLIIIPASFSIIQGILMIKAQNFVNDNLMTFMIVGFYCYLLLLCNSVANCFLYAGRVKEFRKFIKRLCCSCTQQKAIYRFNNSPKTSTTTYSSSHTSPNRIHSNPGFDQQQ
>Clytia_Oocyte-expressed_GPCR11 [organism=Clytia hemisphaerica] (MF459561)
MDSILMYSITILIALFFTSFNILTLLVIASSPTLRKRHSSLPTMSFLVASALQGLIPAPLYVYRKLAAPDNYPGWACDLYRFPYLFCGHIMQMSILLVSLDRMIAIKFPFRYESKSVRKTMILAILVLWIVTLAVDIVPFLNGIRDVKEDCLFNPTRFWGLSVIVFYNMLPFVMVLVNYSIIWCVAVKFASDDRQRQDSIRESNRCSEETAFVKHKTSYGAMKANVTKTLSNLRFYLEIKATKTSLILICVYLICWGPLSAFYILDHFCNGCYSEGNKNKNIRAVIKLINFSSSLLVPLFYCWWNNDYRTTAGNFLKRFCLLSTGNKKVRKNGTKRNTSNATHHTVDTRIEESNFSIS
>Clytia_Oocyte-expressed_GPCR12 [organism=Clytia hemisphaerica] (MF459562)
MDTKQLLVVILSLFSTVLHSVGFVLLWRAKKVINQYNKSQTLYLLHLSFIETLYSISGSLRILAKVTDRPNAELWVFIGSSGVFIQLTMILIALTFDRYLAVRYNLKYLLIWTTKKTTIVIASIYFINILFTILSINFLHSIQQAYDVFSQFAWLPLDGVFVIVALLAYGYILHKIAQRKLSLNETESSRTSSSSHKRRRKPFLMVLALILSFTIFVVVPDIVALVFNRQQRNVTVCGTLSQLFISCWYHC
>Clytia_Oocyte-expressed_GPCR13 [organism=Clytia hemisphaerica] (MF459563)
MDTTFRPFKGDGHRRLHPTQLLALTNTLLPRDGRRTPPPRQRMEDQEIKRSFDLAIGLIVALLNVAEIIMILRIQRKKKIFELVLLSLSFSDLLFGLSNGAICVVFLGKWRNDEVLEVTTSIYFLFILCSIFHLVFIALDRLWAIVRPIKHNIFMTRKKVYIILSTIWMLGIVVTLALYYTNDEGHLFQDQYEFELVEDEDDNHNTTTALTNTTLTPLSTITTAPPITIHHIISNVTDGGRNRTKRPRTTRQPPSKKPPQFRKKLLADKIQVFKKFMRLLLSGFILGADILLILIYSLIMYRVRLAKKKAKLQHQQKTSHNKVNLVCVFVAGSFIMFTVPYALNRIITGEGQFWVNVILVSNSGMNSIIYFFRNRCEEEVQKKRKKEGVSSSSGLTPATTPLSSRHHINLADSVDTTPVGTPKQERIIMKKI
>Clytia_Oocyte-expressed_GPCR14 [organism=Clytia hemisphaerica] (MF459564)
MNLGTTPIILIIILISVLIIGLTGNVFIFYVIFRSRKLQRHPANFFIASLNICNIGVLLTSIPLKIHAEMHHGNFCFSKEACSFYNFIDLAFHVSSVTHLWVIAIERFIAIKAPFHHRHRITRRFTIKVLIVTWLYSLFWILLSFVKWQPSHHSTHFLMEKGERRFCILHNPAYMITLNVLAYLLPIIVMAFLYGVTLQNIFHPNNKKLILSSLTKNLGRKKEAALTKTVAIIYTSFVFCWLPAILISFLTNQNTSSIQIPDSVRIIFLVVMPTIPMCAFPIIYVKHSTCLITSSY
>Clytia_Oocyte-expressed_GPCR15 [organism=Clytia hemisphaerica] (MF459565)
MFESSQPFHNTMTTVVNTTLTTITPGNQTTNGTALPPGNNRLNPYAVIFVEVICILVFFLGIVGNSLVLIVFGYRWKKLKLFEIFMMNLAFADLIGTIVIPLKMLLELMELSFISIGHTGCKIISFLPMTTITVSSLTLLIISLDRYIIVRWPLRKPIEGWQIALTLFLTWTFAAGLSFIYLLGDRIMLYDNPKDHLPDIHFCRNFMPLHENATHIVVAFFIQLVIPLLAMSVLYSLIAVELRRVATCHLFSQNEREVGIRLKRNRKATFLFVTIVAAFYIFVLPSNIFFLMYILKAIPHDNMPKLFLIYTLLQMILMFNSCVNPVIYSNLHTSFRRSTLKLFCSCIFKRFKNYDWEGMGGSLRSVMRKSSRSVRSSFQSSRDLMSSMRRKSTESIYKRRQSAESLFKRRQSTDSVNNNIALTIRDRSLPNSTQPSPSQFSGKFRASPEFERCMIRNLQNQKKHNRLKSDDCFSSSDDVFEEVRSPMIQKDFPSPKYMTREKKRKVLNSLHEQTTLEEVL
>Clytia_Oocyte-expressed_GPCR16 [organism=Clytia hemisphaerica] (MF459566)
METNGQMDENTIGNIEIILKSIVISIFILSGIIGNSSVIHAIRTYPKLRTVPNYFVFNLAVADLLFSLTGMVMILITTVSKGWVLGVKMCNFGGLLNSVFCTTSIWTLVMISLHRYFAVSKPMLVKRVYTKRRTLMMIVCIWIFAFLISVPPLFGWSQFVEGTNFCTVDGRKNMSYSIFLLMTDYFFPFLFLSGLYLRIFFVLKKHENTMKRHKSVKPIPDLAEVESEIMTADEAPKSPNLFSSPSEIRAADTKRYFEALQNKAQTDGVVTNLNSPVRESTETLVIRQNEENNNKIQRNGKRHISFCDDSNQKIGKSDSTKNPNGIIKATLKRTKTGSKRKKFFKEVKVTKMLLIVVCGFFLCWTPFLVAGVLYAFNAVPSDLKLLTIGIYFACLNSCLNPFIYGVMNTNFRYAFQTMARNFLAAVRACVNKDKITISKKDGVCRI
```
