## Supplementary material for "A G-protein-coupled receptor mediates neuropeptide-induced oocyte maturation in the jellyfish *Clytia*": File S6

```
>Clytia_MIHR
MKMSLMFNNSAPSQIFYPSLSSWRSSYGANSSGNNTDELDEYAGGGGYHLVSMPVVVAML
ILIMLIILIGNSIVVLIITKKRRMQTFTNWLLLNLAIADLSVAVICIPLEIPIEIQNKWI
YGSVFCHIFYPIQTASIYGCVLTLVVLSFSRYWAITKPFRTQPNVRFAKIMIGVIWILSV
IFVIPYISILRYDEANGCRETWTDDQKRIYTVAIFVFQFVLPLFIMSVAYCYIVYELSFR
TQASDAMLAVNKKKQTENKKVVKLLVIITASFFFCILPYHVMGLVSEFHGAHTKYFNDIL
LGSYMLLYVNSCLNPIIYNVFNERFRETFKEFYKTIIAYICRKNDEQTVDFFSSRRPSKL
DVHGLLNRFSIHRTPSSNRTSFTDDGCTRATSSPYLTPQRAYETSIRYSDGNCSIVKLNI
NNNNPSEYQPTKSPLADKKVDKL
>Clytia_TCONS_00037296
MMQFCSETLNEKLDISIQIIDSVIAIIVILFALFENIFVLLLLWKHRHFRTPTDIFIACL
TVADLFVITLPVPFFIGLYIGKWNASQPWQQAYHVVDTISSTISITCLSILAFDRYFIIV
HPYIYQRKITLNLSLIMVASIWVYGISTGVLRIVFSEETFSWFTILVLYGWPISLIIFCH
VNVAIIAKQHAKKILKLQVHKTSGKGIKERYSVLRKLSKAKFHSKKNDKKVSIKSNHLKI
NSEIEIDYSSECSVSTNSSRQKTEPTKSDSAIQVRNLSRADSSSIRFRVSLNYSNVTLQK
NIEEIVNEERQDEANKEKNGRKKLPPLARRSKILSYINEELNDNLSEQNPSNSTDKEGSD
AKKPEVEPAKQEVLKHSMSSPQISLKSDANRKLKATLKKSDSLPFTNAAGQPTLGRQFRH
IVRRNIDKNRQKRLIREEVMKIIHQIRRLRRELKAAILLTIVMVIFLCLWMPFWYIHIMV
IGGRFDGTDKSHCLLLKYFKLLHYVNATINPVYYVLLNSKLRNACKTLFESIRYRNKRKV
RPEKNDTTDAI*
>Clytia_TCONS_00068124
MIANCTSIFIEVYTTLKNFSHIDIHRAALVLCRHFNDIRFGTIDQSVINDLHPICCDQRS
YHVGYHLCQDVLQPTTYEMHHICPSLEEESPLKQYELLTYVLLGILLPLGLLGNFTVLYA
ILKLQCLPRQTGNFLTSLAFADLGVMLQYVFWFICIQARISLSKTVDLYFHPSTDMFFSA
LVLLQITAISIERAVAVTRPLKYPSLVSPKRSKLIVYIIWSVGLFFFLFSMSRIFIPAHS
YTNCVFVVAAIVLLVFPISTIVVCYSMVLVCAYKNLSEDRKRLRMLAVFLKRTYDNNGQD
NDSSSDSSSYDDNLKYRHNNIRCREIRLAINVAMVVLPFLGCWGFFLFINVYEVLNDYYF
LGIINWLMSILPFMVSCLNPILYLVFTRSLRKAVKSLIKRKMKAKLSRTEVSIMTVGSNN
IIFGNNNNGSASRKVSTVIGRKLMRDQSREMETLQEQLLTLEKEKEQVCTTSID*
>Clytia_TCONS_00007133
MAYKWVSFAHSFQNLELTNQIVIILLTIVFFLGIIGNAVVLFTFLKKRHRTVFEKRLVLL
AIVDLVSSLCVPSLFIYGTLTHFHAPHLTEPVCKIWLSLFPMSVTISQALLVFISFERYH
RIQKPFQRPYQIKYVFLPILVISVALVSPYTYTLKDFCRTQDMTYHKIYVILNVARDIIS
VLAMLYFNYRTGNCLNQNQDSICVSNHSNLKSKRIFRTLLKMVVVFTILVTPVDFYQFSV
LNLMSSFPPYLNQVNTMLVVLQMFNSVANILIYSISDQNFRLKFLQSVKMTFKRNVKSGD
LREEMNNKISATNESNSTTTNIWL*
>Clytia_TCONS_00054346
MMIFVRSLLLLTLSFSLGFSLSLPNVQRDFADPADSKPRMNEKSTPQNTTMTPLWILGKT
AKTGQEGAGSSKEGAGKPFDEIGSNDNDTYIILPENGTAMEVLCGHLEIDPSDCTCKKIE
EIIPGYCEPEELPCQVDSSDIAEKSLIVFISILGIIGNILVLIVRVRNWKKSLHYRLISG
LALADLTFCCMFLFISIPAIWLCRWPLGKFLCTLLRTILFMSSNVDLGFILIIAIERYIG
IVHPFQGGASACKIYCMVGINLLASFLAGFPFFFIFKVDSSGKCTEDWSMFLSNASYVYG
WVSNIFLFLIPIIITALLYWRGLKTLKSTLFRQEMMLTLDEASRKNLVSENHRILRIIST
ILLAFLLLVGPNHVAWFLSDNFTLAGGSRLVFFKISSVAYAIHTSINPIIYSIIDRKFRR
NVYYMLRKGRRRKSFTTTATAVHFSPVHTQVMIENGNGSLGSAVGSSRPDSRTSIRNGEQ
PLELTEQTV*
>Clytia_TCONS_00057493
MVYCLLFIAFYLPIALVESLNHTDISPSESPVKTNTPIRVEQGLTVKEFCKLLSKNFPMS
RCKCPDLGPVCGVLKETADEPPKPIPVVCGPIVYTKAIITISLSALGILGNIIVIILSKK
NWNSSAFCHKLIGALAMADLLFIVSVVITEVPKFWTCLWIYGEITCKFIYPMTNMTATLG
LGFVLIISVERYIGITYPFSRGLSSTVIYSLVALNAIVSTVSVIPASIVLSTHKEGPQNE
NVCNEVWKSPGHSRIYTWVLFVTSFAAPVIIITVLYLLMLFKLKKATTKCLEKMTNADDS
IQLKRKRENKRVTAIVMSLLVAFVLFVSPNRVFWIIKDEGILDKIMKENRQTTGYINLVC
DTAYIIHAVINPFIYSVVDSKFRSSLKRLFTNRKPDLSYSSKGYSYRKDSARITTATSCG
NLSQVSGNSKVDDV*
>Clytia_TCONS_00058970
MNNSTTETFSLETGPPGGSLILYSITLCLHFAVQWVIYKLRLHTSNNYYLIRVLSLTDSL
AGSWVLFFVLLKGVGIKVESIVLKVVLSSFLMSSNSMSLVITMLIVTDRWIAIQFALRYH
ALVTRRKINIAILISSVTLIVIFISLLFCQTKQAGQIVQRNQYSLFFSGGLRSITCVYII
VFAKLTLKVRNQNEARIQNITNFHGTEAERLDIISKLTRSIKDVWKLNIWTCFFLVPRIF
SSIFQVYLPIQMINDFKIFIFLPNAIYLISNPIVYLFCFTKIRQYWYRTLIARNSVNDNE
TV*
>Clytia_TCONS_00075484
MVSSAETVPESWVYLWILFFIEACILIIANIIASTVILSSKHLRSIFNYILLCLLFITHV
FTGLFIVIRVALLLWIKSDTTSALEYVTLLRDTATSLEVHLTILISVERFIAIRKPFLYA
KMTKIHAAIGIGIAFALTIVFSINRIFWSAYFIPAFVVTFTGGLVTTISNYILYRSVKRQ
CMEIAATIVDRSGEKQKKRRELMKKRQLRSLKICIWIAASYILTWFLLIGGATVQQQVKS
MSSNYLILFALVGYSNGLWDVIIFFHWNNTAKRQFRKLIHVSKAGEIDVSETEGCKSAVT
ENMTTNLRQLSTKLQN*
>Clytia_TCONS_00016194
MANNSSNSSYFGGMESYPVDWSMPEKMTPQFKLGLSIYYSVLISIAVLFNVILIGTICSR
RKLLTVTNILVMNLAIGDLVTSILVVPFDIELLLRGIFPFGKVMCAFSSMAFLLSLPSSV
FCLLLLTMERFVSIVFPFHRIRYIRKRNTLIAIGIAWAYSLLFAIIPLFSKEEVVVIWME
QCHFLYSYDYLYMQLGLNFLLPVCIIVTMNLVLFRVASKHACDMKRRSLIGSNHKVRPSM
IKLGANIKAAKTVLVLVFLFLVSWLTLILLTFLNSLCKICHPEYVTYLGNAINFSSIALN
PVLYGLRNSEIRRQINIQKRNFLSLFCPSYAKVPASDRSMDSSVYTTHYDVNSRKSSFAV
TFITESET*
>Clytia_TCONS_00043759
MMKRYLLYFNHTWRKCELDFRRSPQPVRDVFGVLFIIVGVTAICGNILALYYLVKPPKKE
AKLKSDKILLSLVINDLIIGFFVCPMMGFEQFFEYYFFVCHAQAMVISTFYFVASINIAY
IAFYRCRILMKECDAEQYLETVSVNSLIICWWVIPPLLCVTTYSIALRYYVPMLALVYLL
TLGIVCVSYVIIIRAIYKVKKTLSTNHTCRKSQARFKVGQKVAGFIICYIVCFSPIAVML
VVNLFYLCLDLKRPPGLQIFFIVADFLACVNSCINPWVYTLKKHRLKQRMERKKRQRELM
KKYAVVVY*
>Clytia_TCONS_00044005
MHLEQYIQVLTYTILAGIIVLINFISLIIIFWSKTLMSKPSTVLLINLIGTHLLQGMVVM
PIYALRKSKQYPADSYPIVCDCWRFSYMLTFYGTCINVLLIGLDRFIATKYFIKYSGQHY
KHHHFLSMVSLAWTYVLLLCLIPFIPINRGETPNHPFYCHYIQPPEWTSFMLIFNTVLPY
LSVILIYVYISKQIGNSTKVAYKNGKTNNNNNNSNNKNLQIEENVRDKRFDSKDSSCAII
IESIPKSKKSWQYKKVTKLTFRIIFIYGATWAPSIIYYSITTMKPSTFSQAYYVSQLEMI
LTFTIKYITFFNAAAAPILYCYNHTEFKKEAKRFFITLKKKCCGASTKRYNVSIRR*
>Clytia_TCONS_00031084
MLMLNLTICLAHFELTLPWLTTYCRLFSSNGTTTAATPSAMNAEYVIKTYCCPWALNTTH
EHPKKLTRLEETRHMCSFPGLSHNRCKDNQDRDQSFIDAVNYGFFTCVIPIGCIANLLMI
LTISRVSHNHNFVPMLFIKNLAIADIISLLGYVIMYSVYNNWTTMPTKMYKYLFSSFDIL
TGSASLLHIMAISIDRAIAVVFPFKHFSGTINSKARVSTILLWCFSILLFILSMTRIGYD
DEEFSTHFHYSVIIIAFMVPCAFVFLSYTVIIAVTIRSNQQLVRDNVRRNSAISTTGLNR
FREIKLAINVTVIILPIMFGWGFVAIVSIVEGIRDTLSVYGKLIFIVPITMSSINPLVYL
MMTASLRKNSLKTLHSFVFCKTACCISFATNNATRLRFGSYSRNSTTRDSGMMIDDVVEQ
LTNLRERNERVEENSEN*
>Clytia_TCONS_00054544
MDSILMYSITILIALFFTSFNILTLLVIASSPTLRKRHSSLPTMSFLVASALQGLIPAPL
YVYRKLAAPDNYPGWACDLYRFPYLFCGHIMQMSILLVSLDRMIAIKFPFRYESKSVRKT
MILAILVLWIVTLAVDIVPFLNGIRDVKEDCLFNPTRFWGLSVIVFYNMLPFVMVLVNYS
IIWCVAVKFASDDRQRQDSIRESNRCSEETAFVKHKTSYGAMKANVTKTLSNLRFYLEIK
ATKTSLILICVYLICWGPLSAFYILDHFCNGCYSEGNKNKNIRAVIKLINFSSSLLVPLF
YCWWNNDYRTTAGNFLKRFCLLSTGNKKVRKNGTKRNTSNATHHTVDTRIEESNFSIS*
>Clytia_TCONS_00056239
MIDDNFHFFNYPMITINSTEAATISTTATATATATLSKPQITPLQFRMNALVTLLFSIVV
IFGNGAVILVFVFDKTIRTINNKAVTLLAMTDFLRGTLVMLPKVVTHLTVSYSLPEPICG
ITAVFSAFTFFFHPMVLAMIACIRYFVIVPWSRRAKYMTVTRLRIIFGIVFSSAVVFSIL
PYLGVGEYKFSPYHGVCFANWEPVNRVFRSIFYVFVIGVAFPVLTFSYTKLFLMLRKHNK
AMRRHVVKSHPKDLATRNIVAIEKGVSLTRVKRRSHSAIYYEEFVKHKDRLSTDDPGKNV
EQSAELKLFESLDIESLKIKHKERISIYSDNLGRHQNSSTISLDVDICTVDQLIQTRSKI
KVNSSATESVEDAARITFSENRKSKVKLSFGRIHLSKQEYQMTKLMILIFLAYVVCWFPA
AIVNVVALIDTKHVPEIWFAVIVTMVELKSCLNPLIYGIGNQMYRDKIKTFFKKHLPSVC
K*
>Clytia_TCONS_00008333
MANISTCDNLYSRRFHMNNMQRLILVGYNFIVNGVLTFTLNSVVIYTLLKTKQIRKPAMR
LILYLSVADLYLSLASPIITGLIYIKYAEKENCTVELILQFFDCFASVLSPFILCLVAYD
RYACMKYVSNYNAKMSKKRVNYMTLFMVFLTGINSTLIVIGTYTKKVEEFMIGSIILGLS
VFFPLIWFFIRARIMMHRHVNMMKTIRSSNAKFIRSFDRALSRMVFAVLVCCFVCFSLFA
ISNILNGALYDEMEGDENKGWFEFSYPLTSAVSLTQSALNAIIFLAMNKKSRRFWRFSFK
RRVTXWSYTPC*
>Clytia_TCONS_00017850
MEVTNITYLTLYGLLFIFGVTGNTLIIIFFKFKDKTTKPNYRILIIALAFIDLLSSIYNT
IFYQIPMELQKLIIPWYLGHFMCHYSSIISFSMTVVSSNILCLMVGVRYRQLAYPFAESL
KKRYLFLGILIGIAISFGTALAVQKPMVLTHGFCGFDFGGDFFNDTKIRDQFYQQTAVTS
FVTISIQMFLPLLIILYMTYLTSRLIHHRKKIRFNRNKQFQLADKKTDRLIWMTVKVYFS
LIIIPASFSIIQGILMIKAQNFVNDNLMTFMIVGFYCYLLLLCNSVANCFLYAGRVKEFR
KFIKRFCCSCTQQKAIYRFNNSPKTSTTTYSSSHTSPNRIPSNPGFDQQQ*
>Clytia_TCONS_00067893
MNNTDASSIIPCTFNYPDINDVTRYVFGSSFILCALLAAIGNTISLVILNKPSMRTKSNR
FLTSLAVSDSLVGFLLCPLTAIQLIIPDLLTNCYAEILRVFLSTSLVGISAIMVALVAYD
RYLMLSDLSKYYKKMSNFKSKIYILFAWILPAALQLFYMVHGVIYLLVICVLAVGPFVII
VVSYRLMTSTMRKKTAELAAHSKLGSNAQKVERTDRRNLKLARKLVVLVLFYIGCLLPAL
FNFLAEITIRVLKKEKPASLQTLTVFALFCASVNSVINPAIYVSKYPEFKREFWKLFGRK
SRRSSYLSEFSSIFTRRSEKQ*
>Clytia_TCONS_00054553
MAQAIIIAIVVLTAIILLFFNILSLLVLLFTPKLRHRLSNLPVISFLIGSLLQGGLPAPL
YIYKILVHQSGSEPGWLCDLYRFPYIFCNHIMEISIMILACERMWAIRYPFTYSKVLTRR
TFNFVLLSAWFVTICVDAIPFFNDNRNDNCSYVPGRSWGLSVIIFYNIAPFVTVVINYAI
IWKVAYGFAMADRRRSESLRQCNQVTVSLIDDEGNKTHTSSMRSYQKSIQFTLEIKATKQ
SMAIAAVFLFCWLPMSILFMADHFCKNCISENEYFARRVVKILAFSSSLLTPLVYCWWNK
DFRHCARRMFRCKGKGEFSEASHEYRL*
>Clytia_TCONS_00068121
MVQDNIINLIKTTLHPIPIVFGEKYNKTDSSSGLNNNRLLVPTSGITNVSSNNYPEIPLG
TEIGISTAVFAGLGILINALVITVIVMAKTRQYSTYKHLMLHLAACDFLCSIMLLPYVPL
ELKSHYWTYPDATCQIIYPTISLLTNVSTGTILIITIERFRGVWFPHARQWGGTDVKKAF
AIVWLISLVSVLPNIIMLRVKQYDNIIYCNEVWDENDPTYKRLYGFSFLAVSFFIPLLGI
TIMHTLIICRLKYKELTPDNMSAHQQRQNQRIMRVLTGIIAVFFCTVSPNKILYFVWDVD
PQLEKDLESNTRYYLRTVQFFYWSRVAINPMIYCFFDTRFKKDFKKSTRRMRGLSIRDSE
VRSRSASQRTSTILSVRSRANSSFIGEAEEAISRCNRMSKISEMDATSLQTFVEDRGRRV
RSATVDTDLSVSPMAHSTLVKQGSR*
>Clytia_TCONS_00024150
MNKTLANFSEVFAALYIFLMIASITGNLVCLFGLTRKYHKRRFRDHFFISMVICDLLRIS
LTGPMEIRGLMQQQVTDESFCIGFSFIMSLFEFTSISHLLLVVMDRYICVCKPTLALKLY
LQPTTIYKAILLSYLYGLFWSVLPLFGLGEFGFQIGELQCGLKPKHDIASKVYILLVLLI
AYIVPVGITIWCFFHVWKRTKTNNNGVVTVSDESQDQKDLRKYFSSDRKQFQLILALILT
FIFTWFVYDLTMFEEIYIAQEANAYAEIVTTFIGQSSALITPLAILAFYTDLQKTFMKFL
GKKRAENTSVTKSRASTRVVPIAGSVETPSAT*
>Clytia_TCONS_00079424
MIQTYTIFLIILISLGSISNGLMVYHCARQLKTLKSAILLSMAVTDLLQCLIGYILQMVI
NEIVQNDNLCITAAFCFGLCGVASINHFLVLFIERTIRITGSGPLISKLDDKKYHILAVI
WAYSLFWTAAPIFGWGSYQSKIILVPNCPVRVPFLSLSQELHLYGIIILVFGVAVLSIGG
LFLYTQSVLSRNLNSITKKSEYPQPHLVAPRRRQIRRFDQMTLGMSAVFFFAWIPFACIA
FYYLIVKKTPHELLVLVAPVMAKSCVLINPLVYAYYYFHIGIKDFFMLDSFKTQRRMDTQ
KTDSRRPFEPPVNTWV*
>Clytia_TCONS_00003080
MKEGILLVVLLVCQLCLAQNVTSNPSTGAPKPSHGLDIKQICKDSSIPLDMCTCEKLPGL
CGTLPPQNETVTVPDGATVEEVCKLLNIKNCTCNNPLVSQYCGESKKTVYIIRCKPDAER
LRAILAIVSSFVGLIGNGFVMIVTMVNWERSTKCHKLIGGLAIADFVFSIIQIIDVSPYL
RAENVCDWIYGNVGCKFMASVNALSSLIGVGFIVIITLERFIGIIYPFSRGLSSKKINIA
IFINIIISIGIVIPISIVSEYNSIPKRCFENWSKESSRFYSWFTLIFSFILPMFCLIFMY
GKIIYRLHTTKTTDIDDFHQKQRQKENKRIIVILLLVLITYFVLVLPNRLVWILIDENLI
NQNTSLSTFHHWKLYASLPIVMHVAVNPLIYSIVDRKFRSCLKHIFCGKRVIEWNSLFRM
TRKNTVSISLQTISSKL*
>Clytia_TCONS_00041027
MDWNIASIIATVISLASLLFSLIALLICVSQQLWKKRDAILLFTIFLVDIAISCILATMN
ITQLKNLEITNVGRRVLSNMFLFMFLLSWGVQCLIAVNRYIVIIFPFVYKKVLSRKCLCI
LVSSMCSLCVAGCILSSALWTSSDSTSYDRKTLYRSIWVRLSPIVVIIVTVLHVLFLIMI
FIMECYLWKVARGHQNRYRSITHSVNSTRDPEAKRPSITQTLQKRLSFSTQRMAVRRTPF
FLLGAHFCTIIPYCIIALVYALKNRRLFESSTFDYLCLFLLVVNAFRPIINVFHHISSTK
MKKFKLSLQMFLTKNSELRTDYYIENHKEVENIFKLRRESAHSIVTEGSIV*
>Clytia_TCONS_00052443
MTSFDCKGVQAPKAVSLFSACMAILLCFLITVGNSMIIWVIYKDPLKKLKTPFTYFIINL
ATADLIVGLVTCPIYAVSLIQEYLECLNGDLAKLMHMTFFISCTASILSLIALSLDRSTS
VLCPLKHSSYFAVNRCRFITLGIWVLSISITLVYLKIGFLYQMVVFAGAAIGISFIILLV
TCFLVFKRTEQRNENRRRSRAMSKDDLLDIQTTERCVLTHAFLYVILFFIVTYLPATIMI
YLLEFFPSWDCIVRHWIRDLAIFFVLINSSVNPIIYTIRLKNFRRSLRYLFLKKKRGDSM
NTSRTRSIRSSTFLSSTTNLDFHSTRPLTKFVNTENTVDSL*
>Clytia_TCONS_00057489
MSNNNGTTVSSQAQKDLLKILEIRNSIWNYIQTPMLSFGVLGNLIIIIYFLNLNWNKIKK
MSSYHFLLINLALSDTLACGGTAFLLHYFMKPAWELGRFGCIFVMNVFINICPMASCLLL
IATSYARYRRIVTPFKRRLNKKQYSIVCLFIWILSSLTYLHYFMNRKVVEIDGNLQCRYF
GEEFANQSYGFVWDIFIAVTVMVYFYIKIKQRLDHADISSQFASNDASRQRNRLVLRTLK
ALIVVYVIFAYPGRIFALIGNALFYYGSKENPPNQDLMNAGISLVHIIAMFLYFSNNIVN
VFVYFKLMPEFRSFVLTIMTLGIYKKKGTSKNKPEK*
>Clytia_TCONS_00075543
MDENSTTPTCFTPYPRFHLSSEQKIILTIYNVLVNGVINMSLNLLVIYILIETKQIKMVA
MRLILFVSISDVFGAVSMAFFIPILMLKNTCHFSMETITLFQLVLWGHMSGYTLALISYD
RYKRVKLQHCYKLIMTPRRVHFMVLIVVMLAFIHAILFTLGMFYNKFFGTADKIVFAFDL
TCLVCIFYFYVVFTNKTNQAARRFSAISTYNKNSNYLRTTNLVKRILIGMAFMFAIYCAG
LIPKTMFKSYLDSNQQLGEVIFMVTNFMVHTNGALNAIILLYNDKKARKKVKLMCCNFAK
NLKDEKTQSARTVHRDSIDD*
>Clytia_TCONS_00063935
MATQDFNITFMNSSTQLNNTYKLRNQTVIGRRVVMAGCGNLEFNPPYHISGVVIASFIVM
VNILVLALISKNKKLRRTPANFLLLSFSLNDIISGFSIIVHMIPYYYLTVNGCLKFRLVF
NQSYMIASHMISYLLLLNAVGHLLLLSSERFISLYYALRYQSLVTRGRIIMACCIVWTIA
SLMTLVQLFWIIPYMTSKNPASSIEMFRLHSYRYTLVIIIAFFFIPAIVLITQYSWLFFL
IQRLIQSAPGSRKTNRSLKERKALIIYCAMFLCFLVCTLPYMVLQLLYNIKPRSLLNFPS
ALLEGIFLLRFIVSIINPLLYTLYKRDFRQAATVTLLNPLRKLFRKDFDYYNRQHIYLST
RDANSSYIDNTSTFDSSTTQYNNNTLMASPCTNTDKLSPTSFSSCEKNSLLCK*
>Clytia_TCONS_00021955
MDNANATICNSTQCTVFPTRTAETAYKIFCSSIITFSVILNTYEIYIYLVKRVRQTTFNR
ALANLAAANTLQAIGYFPYLFVDLQVLASLKNKIIERVVCGLVDGISIYFAFAISNAFIL
AFLSVHRYLVVKHPLQNYVIKTRWLIVGWLYGILWLVPNLLTMRYVETFCFRDFGGIELI
GKMYKASLSIFGLFVPLGIMVLTYRLTIRTFDQNTELGTAVSARLRYRKAVIRLLGCLIL
VQFISWCPFGCYFFFKMLHKYEGCCANHTDVFIYKCIMIPCLFAPLWNVIFHSSYCHEYR
RAFFQTFGKIIKRTQPVKNDKNEQCDAEGADDQN*
>Clytia_TCONS_00066159
MNNTGSEPPVLTDILSIGAIILGSIISITILITNSCLLFGFWKSRCGKKQITIVFLVPFI
CTHWFIGIGSFAQTPGLVIIDATYQQVVLFNDFAGIYFRVVIAINFSLLIMLLIDRMMAV
KKPFVYQNFTKGKAYKILPAALIFPALYLLALLLVDFEKSATICSFSYFSTGFILIAGNI
AIFLDVHKQLKQIHHLTVSTHIQCTNTTKDDGQPLNKKQQNPAQIFKKKLQKSVLVSMMF
TLTFVILWLPTCILTITEFIQGRYTGKIPTAPNPELTGSLLSLGILNSVTDPIIYVVLNR
PVRRALMKTFKCFKSTNDDFLSTSTTKSTSSYRVQSLHLLCLLIKS*
>Clytia_TCONS_00013602
MTTPLIILYSLAALFTTILLIGNAFILMFTLNRKRKSTYDILLIYLSTFDFLAAFTMIPR
IYTEMTMCSSKWKFGYIGCKILLPFYDVSVNISVCILIIISLDRCRTLTRPLRSYGSPIS
IHTIALSCIVLSVIVYFERFMKAEVRGGVCNYVLDGSLINLSPVLVWAFRDVTFLVVFTT
TSLLIRNSFKKAPDLSEQQMLRKKVQSKKVYKNLLMMQITFSVLVLPFDVLSISSXMMQI
TFSVLVLPFDVLSISSLGFVMIHKQRLTWQPFELLSKYLFLLQMSNSLANCFIYSRIHYY
IKTSRKRFNTTSRERNNNSNNNNQNISKYQKKDELYEKK*
>Clytia_TCONS_00049227
MHHFNNTTMAFPVWSDELDSLSISVAATNIFAGCFSLIGNTLVIAVMLKRFRTASTFKKL
LAHLAFCDIIYGISILLDTPNWLKKHWVYTPMFCKVLPTTQFASSLAAEGTVVVIAIERY
RGITQPLKVHWNNRDFSFSLIIAWLFAFVSASPYFNVLNTVTIPYMGNHTFCIETWSTGD
HIDQENSAFIYSTYTFVGTFMLPMVILAVLYGRIIYIIRKPIDPIPCFEQLFIKRREKDI
RITKLLILVIVAFAICVLPNQIGHFIMSKATLSKSEKEILAYVLLIPYPFQCVLNPLIYS
IVDKKFRKDAKQILSCQGDKERKISRTMTSYFMVESASHKKTSHSGETSICSMPLRTSRE
ESESLF*
>Clytia_TCONS_00010560
MATTTPFTPFPPATTPNNSTGVISPQLLHFLNTGQLLKNMSPELYNEFMRLLRNQNMTLQ
DVASIQSESPSIPTLNLSTTFSNMAAIFFIMIIIISVSCNTLLIYIIVKVKSLHTIMHVF
IINLAISDLITSAATMPFDVDLMLTGSFNHSKIACGFMHFTFLISLPSSVLNLVLLTTER
FISVVFPFQRIRYLKKRNVIIMLITTWVYTFSVALYPLIYKPGPQIVFGRCVLIYPIAYD
IFNVVTNFSLPVIYICFANFVLFFIANRHAIRIKTLTMGSFVRKSKTPDNNNRKDERKQS
DESIESVDENKKSPGSRSTTQNKRRGSKGISRKLSIHTITMNVNMRAVKKLALLVGVFLF
CWLTYIIIVAKNLSCQMCVARELVWIGNIINYSSSAVNPVLYGLMNSTIRREIKKPFRQL
YEKYFSPIKTRSETLNRRRSTFISAISEDQTEV*
>Clytia_TCONS_00008149
MIGLNEPLDIAYTTLYIISLIGNLIFILYLLVQQLKISVDRLLFTQSIVQLILVILAVPF
VHDAWVQEPYQFGDFACRFVTPLHDLFEFSQGFMYAVIGWFIAQKLKGDQEIKWKVLSSL
IGLHLLCIVFLLPTFGVWHLVYVPSSQTHHCKEAWSYEAEIMHRISRVFLFAIPTGIALY
YYIKGFRIVKFITNFLSLKKSNARYQSFAKVISDVGHTPESHLCFGESEEMNLEMNHLYQ
KHNSISTISKDDVTANISVQIFTNEVEIDRIDSQSPLWRGKPKAGEYQKMVVSIKWFRYT
RNLYQAFLVSVIFYAVASAPYFVFLLYTTDRKTEFTNTEKWAASIIFFIRYSTCLVNPWI
FMLGIFKFRKSLFGKCYRQQRDFVLLPDSVKEDTS*
>Clytia_TCONS_00020383
MVNANATRIFCCVQHHIQNFQKLKEKVDLYNITNDCFPKGIPSSLRQKYLRFLMSNNDSI
PGNIHCNDEEVIHDDSASQILLALWTTMMTITICGNSLLIAAILKSKSLRQTITNLLVLS
LAFSDLCVALFILPFKLNRAYYDMKFTLGIDWCRFYITADNIFFTISITNLFVISLDRYI
ALIYPYKYPNLVVKTWYKRTIVMVWLYGFFWGSITNLNWISTPSSMVHVDDNVCVINANK
YYVVSVFLIVFFIPVLIMGFIYIRMIFLARKHALAIKAVSKTYLNELSSPKIEHIALKEP
QKNLTSERNNLCTGLHLKVPTCHSPLMALRSKQAGDSLGRSGSITSHTRTHSPMQEYRKS
IFRASKTVVVIYGTFLIAWSPVCVISLLISIWPECLAAKQQSYWHFHIFIEVFPFLSSMF
NPFIYGIMNRKYRNAIRSILESYHLLKTKQIQKNHSHSPSLYVSTTL*
>Clytia_TCONS_00037392
MNFTEHKMTATAPNKNSLEILELVFLCVICALTLLGNCLVILAFFWGPRSLRNYTNFFVV
NLAVSDLMVGCLSLPFWIVYRADIELVDREKYTFFISLDILCGTTSILSLSAISLERMFA
VKFPTTHFNLTSKPIKLGIAVTWFLAIIFTGSKFAIRTPTQIRAYTASIFTLAFLVPLLI
IVASYTIIFIAAVKMMNEANTTGKLAREIHVAKTISVIITLFVICWMPFFVINMVWVFCS
DYCDQKRNYRWVVHISKMMHYANSMMNFFVYAVRLPDFRRAFKAILFKCDTSGFRERVRT
FSESIVTRGRTASERQSFFADQTMNTSNGTLNNNHSPITDKVKKHQQQGSICKHNNQQPR
LSSHSNCTEVSIMDDTWSPTTMNSNTSSNDTSSSSNPLLASHHDMTVSSI*
>Clytia_TCONS_00000920
MEKLVVYFTVTNSLISVSGILGNFISLYCLWKLKRGQGNVSLSNAEKLLLSLNIADLLKA
LIIIPYHIYYDLDKTTSTTKAVVNSYLMTVGFWTSSLIISLIALNRYIKITRAVFYEQIS
SKRMTMYTILILYIFVLLLPSIYFIDHKLKKVIDTIITFTTMVSMATFYILITKQIVRSN
RSVRAAALNTLSDQMETRVNYNVLVLVAGLFFCFFYLFTAKLVFIVDAKAINYELHSKIG
FIFISANSSINPVIYLLRHDSYRQILVNVFKTDTALPSTPRPPVHNIIYKEESFVVLAHH
NGELKLHQNVEIQMFHENKQTNNKANEDIEEQSEEQQ*
>Clytia_TCONS_00034939
MNLSTTITTMASLSTTTTMAPLSTTLDPLIHNMSCEVPHDDQSKVYTYHLSASFVASSTF
IAILNFVMAIPCAFTNLLVIFAIIKNEHLQITPYKLLFSICLADLITGAVAQPIFGTHIL
QISAADHQCPLSNFMIYIVPVLILVTMVTHAVSALERYCSIHYVKNYEKIFSSRFVAGIL
LLVWSISSICFVVPFISGKTIVGGRIVIALILVSLAICSYCYISMYQDFKQQFVRTTAKI
QGAYIIREEHPVERTADEQQKFQKNIKIASFFNKLYLCMFVIYLLTIVKNILVAYDVTVD
NATYTLSFVFDTILFSNAFINPFLIFKFNDEIYACVKDIFS*
>Clytia_TCONS_00063888
MSLLASNLQITDGSNQLHTIFSAYVGIAICIIGFFGNIISISVWRRINKRRYDSGKSAGM
FLISLAIVDSGLLIFFTMTESFQSISTEIKYTYYYVWFYCFVGFPMYFFFIVASIWMVIS
ITYNRFVAVVFPHKTSSLNTIRKSYIIIFLTLFFSFAINMPHFFNFHPIQDVNGHWAAGK
TNYGKTYGATMYDFWGHCMLLVLIPWLIISILNGVIIYKLYSNRPTVSKKKFSKEHQTTI
ILLTVSFAFLFFLIWQCITQCFYMLHFKSNNKEIWYDISSAYAPARLGVVLNSSINFVLY
CLSGQMFRKEMCRMFAEFCGCNNYLILLDSSTTMSNTVSRGSFRKASLRQTSAVQQSNKS
KENCVSPQDINGNRKQITEEVESS*
>Clytia_TCONS_00073037
MAFLNDSLNGSFVTKSEDLEKFNGIINKFVIPSLMMIIGVPSNLLIITYFIRIHCRRLSK
MSSYHLLLINLAVADLLTCLGVAVMFYEWSKPSWGLGMFGCRIISPFSTLVSPMASCWLL
VLLSYARYRDITQPFAVKLTKMKYTFFCLLIWLLSSASGIFLYHFIRLITLSDGTFICGM
IFQGEEELYGRLFYIVIDSIIPITLMVNLYHRIRRSIKSNAPSSNDFPLSEASRQRNNTA
LKTLRNLIAVYMITICPGRLYNLFHMLIWAVDEELVKNHWFSNLYFFFFAYHYLNNAINI
FVYAKLMEDFRRFLLNCFTCGRLKQKPTLGENCSTIT*
>Clytia_TCONS_00004906
MSGKKQMSAYSDAIYTTVTPILGGVVVILNSLELFMIMKMQKKKRSKVTNSFIFITNLCV
SDIMVGIVMIILKSMDPYMKTDLKDDNTAKEFYHILKHVFIRISLFISIFNLLALTLDRY
LAITGPLKHRKRGKSFVYKMIAAVWFFSLACVILIYCISRFELSNVEKYNNMVFPISSYT
TSVVFVFCYSFIYKVVRDSSTKDIARSKSTYVKSRKRSSTSTSEQTEKDQKSPIKQEIKL
LRLAILTVGVFCICWLPFSTCNLLIAAGRSCGGKDVERTLFTLAFFNSVLNPIVYFLNNL
KYVKEFIKGEKAKKYSTVSSRTQITKARSETTTTMDSTNRKSSLTTSQIPNNKHPSYVCS
YDNEVFLNDES*
>Clytia_TCONS_00009548
MESKLDRTFFYLLGTKYPLDDSNVNAILASIGVNLIICASTIISNFLVILAIYQTPTLKT
PSNYLLMNAAISDFLYGLICIPLFSGNFLRIYIQKSHDCNLFIIMMASIHFFGILSFWII
LAVAVDRYIAVFKPYYYHEHISCEGVQKYRYGIVTLWAADAIFVTVALALKTFNAILIFE
AACFLLIGGYSFFIHIKIYNQVRSVSCDIQTQQTPNMERHFKEHNINSEQVDSANRKKST
SISKVDLTNGHLSSPNRQQDETSQPNTSKITKKPTTRTKPSQRRLTRQERRVALLTFLML
ASMFIGYIPYAVVTAAWLSGIDTDWTTVLNMWGFTFIALKTLLNPIIFCFSLKSIRNAVG
KILTRGRIRNKHEITSTSASNRNNVC*
>Clytia_TCONS_00077746
MESIRNTIYDFLDMEDIAIFYLIFGMVLFLLNIVEIIFIAREMKKKYHISQIYLLNLGIS
DAMFGVVVVILASLSIHFPNVKNTDTIKLMSELQILTLVVDLRITLFMSMFSLVALTIDR
VLGVVFPFKHRNMKKRHAVLICLVMWTVSISICAVNATILFDDKPYFQVVWKLYSSNEQT
LEANTTIPVYRNIETYFIGRIEQKYSLIGNTTWSRFVKKYENETDVESKSMLINMKNWGE
AWESTVSKGSSDVPKYLYRSKELGDFEYTLIPALVYTTLGFLFAAYTIIWWKMRKSKQQL
KSKDGNTASNASEVVRNQKERKFMVLAIAIVLAFALCWLPFAIFASIVFTRQDLTVLNEK
WLFIPVGLNSFINPFLYFKIMNKIDFSSSCRRFRRQECCFRSQEGSNQTIQTEEFELNV*

>Clytia_TCONS_00060851
MNLFLFWIFAISICGNLVVMVESQGDSDFPIDDFKDISGDSNDFEDQNIRLGGTLQMQLT
AITEIPQNLMREMAQNVDSVQMAHNKIKRISKKDFPRGCCLNVIYINLHDNFIEEIEDGV
FEHLPKLVRVDLSDNLIHKFPNLKAKKLQRLDLQTNIIEKIDKRAMDHYKVIWHLDMRWN
KVHHVVEHTFEENKKLIYLNIGHNPLKKVDEYGLPASLENLHLDDTKLSRLPSAHGIKNL
KRLSIKKVPLLFTIPDPKKFENLDRIDVTYSMHCCAFEQRELERKNEYLANKNPADTGKQ
CNNTIGELSDFGDIDTPDFTGGDDGFGNENDTMSGDSEDFFRDDLMHKYLDAVFGPEPEE
STITNLSVCDYGEGIKYKANPVKCNPKPDAFNPCQDVMGTTALRLFSWLISIFAILGNLF
QLIILFYSRQELSVYKLLMYNLGFSNLMMGMYLLVLCCVDTYTFGEYYNYVQMWQYSGGC
QAFGFIALFATQLSFCSLVLITVERFLLIIFALKVGKQMKLNHAKIAVAAVWFYSFIVAI
LPVTGKVSSYSKIAICLPVDIPNIIAIGYIVWLLLAYVIAFIVIVVCYVKMYASISQSRP
GTPGSTSNQIDVQVAKRMAMIIFSNFLCWLPISIVGFVALWSGLRMNVDVAKFLLVFIFP
LNACTNPFLYAIFTRVFRGDTLALLSSCGLCKKAEQNYRNRAPTNYMKSQQRPKHPSAGG
GDQRHFMHYEPPVRAIDRFERNIENQTEFDSPETPIKAMIDPNRRQIYDETKPRSDSTRG
LLEDKDPRFRSASSDTCSTGMSVQSTDSEVYDEFSRMIGSVKTENYLA*
>Clytia_TCONS_00011747
MNLTKSLCLEFCKELEIVNCTADICSQFVVTDNTELDKTAFKHNGTFTVITHSDWKKYES
IVIIIVSALSLLANFNVISMETRNKSNMKFFVSLLAISDSTFAFFRLLVVTPSLVSHEWG
YHPISCKLFVTVTEGGSFISISLVFLISLQRCRVVVHETRTGHSKTFCIGYGFLILILAV
GSLVPMIQVLDVDQFGICREIWPGDWSMYYSWYLLIVVCMLPSLGLTYLNIRIALFLQRN
MTNDTILQLLSARECSKRRKDKRKAQLHLLLLMVCFICCVSPTKIFWVLQDTVGIENQNV
YLVLSFISSISYAFHTLSNPIMYTISKIPLKSFLKQNLIIKLFISRKSDNQTSSKILSSK
NNLSSLKSTSLLKKRRSNKHSIV*
>Clytia_TCONS_00053243
MGNITTEEHNILISRNNSLDVLYNGTSNFTSTSSPNLQQKTLFNVTLNNGSATNSSSKPS
TNFHLNSSLADILTPNIVSNISNLLMNSSVNTTKTAIERQFDWVDSMLVVSFILIFIVGV
TGNALVCYFFRRNPRSLHGMARLIFYLAMVDLLASIINPSLYLYWQLTFNRSWHFGRIGC
KVLPVVAKCTITISFGVIWLITIERCLVICKPVKVHLKDQHLQLFILVIILYSILCETPS
IVYNEVHPKYSCTVIDLRVDWFFYPTVIIYLQRDLIFVVTFGVTVTLIYGVLYHRSSMRT
LKEQKLNRKNKNIMKMLIILALVFIILVFPREILHLAYMISWKVGEGIPHSQTTRNLNAF
FKILHMCNSIANVFIYAGLLGRFRQQLFRFLNSLVGRHQQKLQISGKDYSMDQSSSFERH
KLSSAPNSPYLRHTFNTKTE*
>Clytia_TCONS_00025594
MGNTTNETLGTVEEIFNRNVTLIYYSLTITIIFCACALNLMFIYIYLTRRIRHTNFNFCL
FQLAVSNMVQQIGFIPFIAVKNRRHIQSGYWYLEAIQCGFIDGLSVFFTAAFVTVYIICF
MSVNWYRIIKKPFIVKNTKKRYISGYVITLWLTGFILVTPNFLTFKLDYKHGFCVRNDVF
GQSFNFFYKAFLLMVGLILPVTTMCFTYMLVIFLMCRRRTKKHEDFKSRTKEKHRMKVIR
YIGILISVFLVTWLPFGIFWLLIMTGYFDRGIRGQYEKTRYNNWVMVPCLLASILNIIFY
GKNNKELRSATRKISTLSVIMNWTKEKRSSVLAK*
>Clytia_TCONS_00041973
MQKTTLGVLDLENNAFEHVPRFQEEPPGLKTLKISSNPIYNIESDTFINLTYVEHISMKK
MLMIRVPNNVFSRCSRLHTLDLSNNTKLEVLSNEAFVGADIRFLDISDSKISYLPHLGLE
KLVDLKIAITPNLWEISNNIVAIPSLRKVRVASNQRWLCCAFSMKRTAMKVPVSSKPLNE
SLLCPTGIPRTTSIRLSSTRASTDDPFGGFGDSGRLETTKDPFEDFLGGFGKKRKRRGFG
LGSFVPGNGSVKPTGNTKPGIEFTDNFLPNTPVIHTRGVICNPNITGSTYAEEILEPVEC
TPEPDALQPCDDIMGNVFLTSISWIFSIVALLGNAMVFCVLILSRRGVSVTKFLLINLSF
ADLCLALYLFILVSASTHTHGNYYNYVKEWQFSGGCSIAGSLAIFSSQLSMLVLVVITIE
RYFAIVHAMHFHRRVTMHHATIGMVAAWFISLFMAILPLAGVNSYTEVAICLPFRTETNT
DMAYIGIVLILNLTFFIFVLVSYLRMFLVVRSPHLEGGSGGQQRNDSEVAKRMALLVFTD
FFCWGPIAFVGLWSAFGDTDTLGMTVKNSKFLLVIFFPINALCNPFLYAVSTNSFKRDFY
DLLIRCGLCQDCIARINEGAYTNSMSQKHSMRSDTLTSSIGRHASSVLKSPAEKSGLLSK
VLAKRVKMDHQINKYVPNTPDMSIPGTPMTDNVFETPAKNYTENPFFKTVPSIRTNEGEE
ASERDSLLLTESLPSVDNENEKVKKNCDLEKKDTRRTAGFSQYDLTPETIRAAETSCV*
>Clytia_TCONS_00068559
MVCKVRMSILRPPMTIVYSVFFIVGSILATLTNAIVLRILSLPDCRSRSNKILISLAISD
FLVGVIVFPMTAYQVLNYESLENCDVDFVRAFFSLMLQGSSCLTLAVISLDRYILMTKMK
IYHRRSTKWLMVLLVLLSWVIPAVTPFLRFIGSVPYLGVVITIFILPFIVLCSSYFLITS
VVKKQEAALKRHFVDSLKMKLQQDEGGASSEGTKSASNPPAEDQTAHDNKRQQKSQKTHL
KLAKQVTFLLLAYFCCITPLLLWLILNLANILNPFISAFNIQNLYVVAMITVSWNSCINP
IIYYVKNPEIRRGFRKMFGIKRVKNNDSTATCSKTT*
>Clytia_TCONS_00009671
MLFDLSYTVQSLDDTGYGQQSKWTYKFGTPTTFIHVWSFXFYILWMPDQRNKSNKILSSL
AISDALTGLVVFPINAYQTLSPNARLSCSIDFARAYFALLMSGSSVLTLVVIALDRYILM
TRYASYHFIMTERKIVIMLIACWLYPGLTPLLKYAGETPYLINMILIFFGPIILLIILYC
LLIRLIYESRKKVIAHASKTTNIVETQDGRLEMAPSSSNLTEADIIDQPTKSKLSPTVSA
VSASKKSSKRHMKLAKSVSVLLGCYLICLTPFNLWMILDMVNKASGRISSVHLQHLYMFG
VFAGAANSCVNPFIYLSKQPGFRKRFRNILTQISNNVL*
>Clytia_TCONS_00051373
MTFNRELQISLLSISCVAIAVVNLVCIIVIVNSTKLRRKPPTILIGNLIGTHMIQGICVL
PLYILRIKNPALVAICDGFYFTYMLTFYSATISVFLLSLDRVLAVILLNSYDKYVTMNNV
IKVTVIAWSYIFALCLMPFFKLERSKALKHSICTYLQPRAWTIFMLTVNALIPYVFIVIG
YVYVRVKLKKLSAYFAAAEVTKDGDQRERKKRERRTKKFKKRSKITKLTFLIVFTYGVTW
APSIIYYLVQHICTSCIPDKYYQSELKDILSFLMKYINFFDAMIAPVLYCYFHDEFRHEF
KRIILRKEKTISTSSFISDSNAVSTMSTNTFALKETTSIRSN*
>Clytia_TCONS_00059494
MGESAFPFRWWEFAWYLMILIFGIVGNSLVILVVLMNKKIDAKSTFNILVIVLAITDFLV
SAVGLPMYYLSTDAYKHPDGQQGDFLCMFFTGYFLPFFLLDVSVFILVLIALGRRRAITN
PLSILDHDSTWRKILPIFFATVLSLGLGLPTIFGLKYVPQNPMVGNHCSYKYTFAQSIII
YCIVFIVDTISPIAILIICFRHIKKSFQMTNILLSMSNTTRLTTNDVVLKKKQKSIGTMK
LVVLAFFLCILPNHVLYLMSLAGVQGLGWNTEISQIGVLIRFTNSCLNPLLYSFKSEKFR
KNFRDTFPWCFKSRPKRLMFKQHVNATRRDGYVAIRNAETTTTSNIF*
>Clytia_TCONS_00012892
MSTTIATPLWPSTTNITTVTYEQNTSLSTSDFIVVTIYIIILVFGFSGNLIVVHYFGFRN
KVRRLYHIYLIHLAIADLISATVTSVYFMLSVVSGYTWYLGEFSCKLISIIAPVTVNVSA
WLLVSIAHERYRGIISPFKPRLTKLRIHLTVAAIWFVSFLILTPYALSVRLSEGWCRMSW
SSPVYELTYAVVTLVFQSLLPIIYMTFTVTRILHVLRNRMTEGNVHVSTRSKLSNFSRET
SFMSNSFHTSTTTKYSSSQEIQRGEKQHCTLMEENSPCQQNSPHLTYEQPSPNTHRQQNL
SPISLNSTISQLRTESKAKTLSVPSLVVAMEYSVKNKQKLYEVADCSPTNLEPLLKKTQS
VLLSRKKFSQNDSPTYFDIQNTSENKQTRSRSPSVEETIPEKPFSTAPSFRRGGSVRITE
PRSNRGSIYRKFCKLFTSDSKTKGNPVRQQQRIAMLVVTFSVFVVCSLPYNMFYVAAIVI
YDFVKDHTQLDLLRHFHVWLSTLVVSNSIMNCFIYAGMDKGFQTYCKRIITCKCGRKEDI
RRIGRGSPTRGSIRRH*
>Clytia_TCONS_00071751
MEIKDILFDIVSPINASLIIILNFVEIFFIWKMKMVQRKRSTVFILNLSISDLILGLTII
ISKILTFSTNSFAVEMNVFLRSSFIQVTLMVSVFTNLVLTTERLLAVKYPHLYRRMTKRQ
RNYTCLAIWVCSFVFAGTKFAFQVRTSQSNAYYQQFIILSTIILASLPWPIISYTIVRRI
ITQRFVTGKNQLERKASTFNDGQRFLTLCLRSFFIFVLCWIPYACFGYFIFFKRPQQDIN
LFAIQYTVHLLAFVNSVLNPILYLYTYNIGQSIKRHFVGQKEAKLRSSVIINPRASTEMN
ELRSSTSSNSTN*
>Clytia_TCONS_00037798
MMELPTTVKAYTGIVTTGVFLTGSCLNILALFVICCYRKLSSRNLFLILFNVFLSNALLD
VFHYPVTGLNIIQHWPDWKYATSVCQWSSLFENACSSVVVFSLLILSIDRYYITIQRRSL
PPKIVIIFSFIVWAMSTVLHGIYSFKSNPSNDDLTGKNVSICNAFTGHPLNENEGQYKIS
AVINMICMVLSFVLILYVAVYVWRGQMKCSVKRKKFLRQEMKVTFLVSLFTTVFWLPKFS
VTISRSNNLSVTSRVIVLTHVLASINSIMAGVISVMFSKDFRRSCIDVKRGCKKARCHQK
DENDNVRDEMKEPLTEKSPTKFHHQPISSEPPEFVKGHYKTCDKELDFCGVSIDSQTLEE
EAGPGCKNKIFEPSIKTELMLEQLDSKF*
>Clytia_TCONS_00017150
MALWPIVTLTFSLTNVLLHTVGIYLLWCLRSQSLLKIQYFFLMSLSGSELVMNFLGVARM
FLEMAGKNNTPARMVADNIYIFEFTGTAFIFHLSMIFITLDRLLELVLNIRYPVYWDEDK
TKTLLIGTWILGTCISISICCISGIQQFDWATYFFKYFFPSIEIVFVALAFVTYTLIFRK
FKTTRQSPCNYNPEDADSRKRTMSNGSNKKKQESSFRIFIRSKFFIPVLLILTFFIFVVG
ADLVYLILIVINGYTDDYISYILTISYAISNLIDAWIYIFLQRDVRRLFMKKVYWKAFHP
SRHGTGGRNGRMTTIHNN*
>Clytia_TCONS_00064395
MSRTKFLPCSIILVILAHHANTEKVFTESATTIKKDKEAITKMPPMTKLRTTMKTSSSAA
VVTEGSHFRDRTTEGFSLPQNINDLCKLFGISQKNCSCEIFLNDPNNNGIQDFIKQICEP
KEVKPEKVLTYKPSLSRPYAIVAVVSASLGVLGNTAVIIVAIRREYNTMSNLLIAELATS
DLLSAIIQLLMTIPLFWTNKWLFPGFMCKVMKSSRVLSGLLSVGFILMIACVRYQGLVTN
PCCKTKKKKVHFFSIVNILMGICSIVPIILVQDMDPDLQKCWEYWPNGATDSLIYNIYLT
VIYFVIPSIVVSVLYIKLAYKLSTAATDSYAFKGNQILFTRRDAENKKGAKLVIAIFVAF
NICVLPNRIALIYLDAVDYKVSESAFVILTYLATIPYPLHVALNPIIYSIMDKKWRQEIW
AVLTCDTKLIKGRRISSQSSTATAKSSISSTKSYNMNLRFSSVGKDDKGRNTSVDMGNPL
VAYEKPVSLSFRDEVFLKQ*
>Clytia_TCONS_00031206
MKVGSLFFISTILSISLPMNTLSFIVLVRGRRRFKRQWFTLINLIIVHLIQTFFHLPLLI
YNTVNSQWMFSEDFCQLDAFVMAVAGFEIIFTHLVISIERFIKLKYPMRYEQVLSTNVLK
FASASTWLVAILFSCPPMFGWSKYVLDGGVHCGNDLVENAGNISYLLVCSIFGFLVPYIA
SITLSIKFLVEVKQVGKIYPVSKSISVFVITSMTTFTIAWLPLVACIIFSLTVKRLEPFN
MEVVSMVTKITIITDTLLFLYLKRDFQEVAKRTISRMKSDSIVKFSFSSSG*
>Clytia_TCONS_00064490
MTEEESSGTRSQRMLYVNIGLTCLSTIGMLLSLTAFSTIVYFRNLRKRTSNKLLVNLFLA
DFGVCLLMLVFHALMIDPNSKKERVEGIKNAKEFHIILSAFMLLSITNRIAVTIDRALAV
KKPFYYQSKFNTKTVVKITIFQDFAAVVYLVILYLAHHWMDKDGFSDLFSLLFIIVVGTG
FLVLTASNIIVYIEAHRQINMICKITYVDSTKKRRTCQIQKECKIVRINLGMVIAFVVCW
TPFLAAICQEHVKGEYRDLLTVSIHLLALNYILDPIIYVSLSRDVRKKLKELFCKKSKRT
CSETGSTSLESVTHSSVTQ*
>Clytia_TCONS_00078896
MGVDITTPGYMLTILGLLYSIMHLTIIILILTSKPLRTVKSNQLLLNLSFGHFFTGFVTF
FGHVSGLNLSEVAYLGYTYANISLVALTIDRALYICWPFKYQQFNIAVHSCLMGISPALT
VYHLIRFMIENKEDKDVLKDKESMQSFVYGIIFIMAILLITNSAVFYTVQRQKKKIKSLQ
VSNNPQQNKDERTKEILAFYICFGCAFTYIVLWLPTLVLKALQLHGHWSYDADDFTWAVV
IANLNPISDIVIFVWFNKDFKKRVRNSRCFKSYFRKKNTRMQIQNGGFSSNSTGSRQTNE
SSCSXKWRLFLKFHWFTTDK*
>Clytia_TCONS_00022737
MVENNNTTTGNSHVEKIFSTSFSLFYIIVSLMIITFGIIASAITIYLYHHGKIARTLFNY
FLMNLCISNIFQNVGALPLLLALLTESAESRSPKSRVSLKLSSMACAILTRSSIFFVGAF
VTVYNISLMSFKWYSIIKKPLHRDDSKRKLTYIILGFWCVAILMVIPNLFSFVWDAQYGY
CLRRDNLGVESELYKTVLFLTGLCIPIVTMMVTYALILRQFYKKSKMELPGDRESPVKLM
YRRKIMIFLGIVIGVFIFCWIPFGVYFILTMIGYFGDSSNPAQVYQSIRILRLVMIPCFC
AASLNVICYGIKDEEIRKAFRDIFKGWICCRTAYNNNSGSKTEIGVADYFRHKLSTLSMS
SEM*
>Clytia_TCONS_00040675
MEEISSYRFKYLIPIIIGFIFLFNALAMIGLHRKRKDRDHLIRLLLIFFWNLCFCDIAVG
FVLIINTILNRVLDNPENPVVNNSDNPVNKNQDIVRSMEILEAMILRISLIVSSLVLFIV
TLIRIMALTKTYFRYRVNRAIVININATVWVAALLLAGTHKCIFEFYLSKNGYGKYEELF
VPIILFPSVFVLTGCHCAILRILHVHGMSMQTYIETLRSYNNTRTSKKKNTWNIFATFGR
SAGKGIKKKAKEPIVIDSGPKNKSKNNVIIENHYVCDTNNKRKQKLDLNTQYEMDKERCK
RQVEALFSTKDISLLRFEVLTFLICWLPLSLVEMFHVIGIDDTWYDYSDMRHYTLIIVYL
KSILTPFTLLVHKRKVFLCLRKTPLRATEDSTLKSTCSTVTTVM*
>Clytia_TCONS_00000427
MDTTFRPFKGDGHRRLHPTQLLALTNTLLPRDGRRTPPPPRQRMEDQEIKRSFDLAIGLI
VALLNVAEIIMILRIRRKKKIFELVLLSLSFSDLLFGLSNGAICVVFLGNWRNEEVLEVT
TSIYFLFILCSIFHLVFIALDRLWAIVRPIKHNIFMTRKKVYIILSTIWMLGIVVTLALY
YTNDEGYLFQDQYEFELVEDEDDNHNTTTALTNTTLTPLSTVTTAPPITIHHITSNLTDG
GRNRTNRPRTTRQPPSKKPPQFRKKLLADKIQVFKKFMRLLLSGFILGADILLILIYSLI
MYRVRLAKKKAKLQHQQKTSHNKVNLVCVFVAGSFIMFTVPYALNRIITGEGQFWVNVIL
VSNSGMNSIIYFFRNRCEEEVQKQRKKEGVSSSSGLTPATTPLSSRHHINLADSVDTTPV
GTPKQERIIMKKI*
>Clytia_TCONS_00071915
MDEHGKLTIFILFRIVPIFFHSLGLYLLLTINFMKRYQRIQGRYLLWLSSIEIAMNVTKI
AIQLTKKYGDVAFYLDTLRTGFIGMQMLLILMAMTIDRAVYVFLSFQYKMKKANKATNKI
ICCVLLLAILVTVTLFLTQDTKTQLSRTKVVYFWPIIDGIVLLTFVFCYISMIKTTSDRS
KKLFGAESERFRNRMQKATLVPKLIVFSFIICWSSSDIIYLGFALAGKEVPTWLVHVINV
FICTAYTTDAVFYIYFCRPVRRMLKSKITKSQAEARVGYDTTAEFSQVTSNNNNNNNNNI
AVIS*
>Clytia_TCONS_00009806
MAIMLEVQCVLFSIPMLLHLTAILVIVLTQNGMRENQRYLFINLSASEALICFIGIIKRI
CKIYALKTAGTYVRFVQAGVATFAYYFIMMYLTLDRFCEVFLNIKYPTYFPPSRTLIVIG
IIWSVSVIFAATLCGLNTYNPDNPQQILTYFYFVFGVLCIVVSLITYSYILRKIYVNKTL
EANQVSSISSSHQEQVKQWKKLIQSMYLPVLLLISFFIFVIIPEITYFIYDLHQLEMSDA
LSTVLTTSYFIAYTSDVFIYVLGSKHIRKTLLRKLKVRNNKIGDTSTTTPSYITP*
>Clytia_TCONS_00037421
MKTLCEAEEYIPKIPGQLVLNLLNIVFAVIAIFGNALIIVAILKSKQLRSQTSIYFILSL
ALSDLLVGLVVQPLYSLVLIDWSYHTCQIHHYKFAIAFFTCSVSIGNAFCVCFDRMLRIT
KPFHYENYVTKKRALLLCINMWCMGVAVGVMVAQPETELLMAYGAPVEMLISFIICIYCA
VQIYKVGQEQIERITKSNGSDSKQRKKKQVLMERKLSSSLVSVLATIVICWGPFAIVNLI
QQYTDDDSELWILLFKVRLWTVLFGYSKSTINIFIFGLTHRDIKTAIRNILTLQDSKRSN
LELRPMNSVNSYGSTKQQWTLVEISFYIFQKDIFQTECVSLLSLQAL*
>Clytia_TCONS_00006448
MIKNSTTNIDMTSFINNTTVRPITSNLTTPSLFYEPPPYPCIWPLFPQYSFTSLTLAILI
ITLNGFVVYLFFRNKILRLLPGNYILASLAVNDLLNGLFLVSKLYPNFYLHNNDCSNNQQ
KFLKAEFPTISNTIYLLLMLSSILHLVLLSTDRLIYIIHALTYNSIVTKRKMLKILAITW
LLCGIFAALKFLWSLKSGPLNPYRKSIKIYAAITIAVLFIGLPSIILLIQSIIMVLMVRR
LDNKSSPDPNKRTGGCKAFVLYMFMYLKFMVFAYPYLIIMLMFQFGAFEPPLIAPSMNAI
VICTVIRFVPCLVNPCLYSLQNKDFRKVIKTYLKYCRKTSQSYAMVRKTGASNYLGTLSP
QTNLYKMNGDSTEESLVNL*
>Clytia_TCONS_00042345
MENITSSSDDYFASNYTGTEQTVLATILTFIIVFSLYGNGGMIIVLYKNDRMWNSTNILI
GNLAVAAFLTTLLIMPFSLTSMVLKYWPFAEGPICKFNAFLASQLLLYTIFIHTMISIDK
YFAVVKPFSRAMTVRRTWTSSFILWTIAIFMSLGPLIHIGEYRYNRTALVCGVGFPKNKI
DSIYMLFLFALGFIIPNIVNAHVYFKVFRAVRIHTKRISKTSVTSTCDVMKLQQRLVLTA
FCSLACFLLCWTPFAVYVAMAVTSKSIDSIPHGLGVSAYWSGYMYNAINPLIICTMSTRF
GDGIYELTISILRAPLDFYDYCKRGGGWEQGKEGSNTSSTTNLHQLKRLEPSPTIETELS
TLPRTPIGSDPALYSSSSSVSVTAESSLLTIDCKQKSKENGAKNIVSSASIVLTTNKSQE
SLHSDSNPA*
>Clytia_TCONS_00052187
MEQLRNFTFKLAIPTNQTLCSVTATNLTSSTNSNLFPNCTDNLTVKSIPNHPILTPNMDA
KTAIDALFWMKTVSMVLGIIFNILVIVVRGNKFVRQRRISSYHFIILQIALADLIYACLL
SFEVEKHLNKFVWVHSLAACRIVYPLSAMSAGVPILLMLLLAIERYLGVINALTHKLRTR
SILLVGIFIWVFSFIVILPILFSLKIHDQFGACTEEMDPLLDKVVTIFYFVVFMVIPLLL
STLFHCHIYHFVRRHTKKMSMHVQSKTPPGQLNDNRLEGNTSVASLITKTSSVAGDCDTY
LVTEKMQLSNMANSVGSTXDTYLVTEKMQLSNKPSSVGSTCDENEELCPQSKKSVLKIGG
KTIRKICHSGTTMCYKVRHRLTGIRHQRKEKTRRLKVQILLAITVCFLVVNLPTHLWHTC
NLYFKFSLQTRIYMIFITGLGSMHCFINGIIYSLMDYKFRKEFRLLVKTLIYGRAYEKKY
QQKRHSYPSKSTQMHSVSGNQC*
>Clytia_TCONS_00023526
MGAAGLHWICSVPIGITISLIGLIGNVISVIIWFHLNQSKSRRNKSTAQYFISLAFCDSA
LLLFFLLHDSLPSLVSTIKSNYYYAATWCWFLFPMFFFALVCSIWVVVGVTINRYIMIAF
PTKVQIIYSDTRSKIGIFGITLFAFLVNLPHFFTYHAVKDGENGDYKITHTEYGASEAST
NYEFWAHCIALVLGPWVVIAILNGLIIKILKNQMKKFTKEKPTKQMRQEQQMTRTLLFIT
FSFLILLAWQCVTQCFWMLGYGKGHANQNIWTTVDKSFAFAKLGVIINSSINWIFYCFTC
SLFRKETRKFLGLRKSGNNHDRSSNFSSSITKSSSLGKPESCMIIANTGV*
>Clytia_TCONS_00045794
MAKVITLNLVLERCKKNKMATNFSLNSSMTTQSPSTTTAAIVKSSQQFTDLDLILMVSYA
VVFIIGIFGNTLVCLMFKLSNGKLKVMEYIIVCLAVTDLIASIINPALYTYWQITNQAWH
FGFIGCKLSPIVNRSITNVSFGIIMLINIERCIVITRPFRPKMKKKQVNMAMLGIVVIAI
LLETPYIYHIDLDKGISCRVPNSTVPSFAYPAITIIVMRALLFFITFVTTFICIYKELYD
PEAILTIKDKKRMENNKTVLIMLTTIAVVFILLVFPRDILHVIYIISWLDMDGIPFTHLL
RNINATFKILHMCNSVCNVFIYAGLHRRFRRDVKRKVSNAMLARTNAFRAASLRIRGQSV
LKAPDVGKEALNEKMSFDYDIDSWEWEETSSSTV*
>Clytia_TCONS_00023127
MMENRLSEGMKAAELVGFGLTALAGFILNAIVILAVVYVPKPYICTKISLHLAISNIIGS
ILVTLLQGFGDSWLTEHDACKPFLFLKSFWCISCILMTSFLVYEGFFKIRHRLESLKKDK
EIEPENCLSLKFTISLLWLSSSAVALMTFLLISMSKKSLCISYQHSRRDLVSFYYGFMII
LPLLIMAVMNIIYKRKCSQHRNSIGTYNKAVAGKRIIQRDFHYMKSSFRLAQVLQITWVP
HAIYLFCLTEWFVDNFSFGEIAYHMLKFLQWLMYFSCVLQPVALIFVNYQIKLVVLAKIK
ISSLNICGSESKNNDFVQCGSEKSTSTKMSIVNLDQEEGGVENSSENTLNKNNEPYSPSQ
KRVVMFHNASSEENEEHSSTNNDIEEGAGENEEQSDQHQEWYIDGATRQEADNITRDDGD
DSYSEDDEDEDDTEERHRFQHLNCKSSFNNIHDALEASNDIQPHSFSNFFNPGESESSRK
SKYMISEDSNGYMQRPVPNVEKMFSFNLDNEEGRGTACSNV*
>Clytia_TCONS_00051094
MAGQIPCEVTDQVFPIILCTLSILLTIISVPLNGVVLVAIVKNKKFHSNFYFIIFNTTAA
DFLIGAILCPLSINIHVREIREEPVNGTVDTLFHFGLFTLAMVSVLTITVLSIDRMISLK
FSSQYRVMKKINFIASLLAVWVVAGGLSPIYFILDYSLFLTIISLSAVLVTAVMMFITYM
FYRAQLRRAFIRSHSTPKDPEVEINDADEIEDHGPGTIRHISSDSGGSSSRPSIPMSIKR
KFTRSKKDSITSITSAQKLDEDYQVYLMEKRATDTFFYMMLIFFLCYIPVVIISLTIHLS
KGRYGCYTINLLQECIAILCIISSVCKTIVFVARLTALRKACINLFISDEEMERRWRKES
VPMVPKKKRTLKDRLLQRKAPNHEEEIEKEMLT*
>Clytia_TCONS_00022693
MPWFLPILLTIAVLGIIANGCILFSIFKYKILRKNTYAFLASLAISDSLKVLVIINIIIY
NEVQKYSEVGCMEISLIGFTLLCCTTLHLAAEGIHRYLMVEEPYKYARTVVSRTKHIVAV
VALLWVLPIIFGIAVPLAWFQDHWKNRLHFHAKMFGCPIDKTSMQGNEAYIVIMYVIFFA
CPLVIMILSYGHVLKTSYSVARDLRLTEVQKERTPEMAVRKTTYANPVIEMVSATYGASV
LSNELAIKNKIEHRSERTMSLAQAQTNLKRKIKTRKRELKSSKTVLIMISAFIVCNAPIF
TVVWFTDQWNEQKADNLLKGFLALSQIQVFVNPLVYFLRLRDFKDARKTCKNVGSTIIRK
TIRRL*
>Clytia_TCONS_00021807
MNKTHCTSTFGTLAMLGENQRIGYMVANILIALVNLVTNLCVIIIIIKTKQIKNQSIKLV
YYLSISNVLFAVIGQPIFAAILYLGTEVGCTEMRLLLLVIEFFMYSSTYLTGMLGFDRYI
RIRYQSTYNKVYSRLRFNLSLVILYILIVLQAGLGTMSRFLNLSAVLINLPVNVIMFLIV
ACLYGKSILILREYEQTAKRLFKHKKKVPLTRLASLYIATDTILCLPLVIILSAYYFIQK
SSIDYELKAIIFYTCFLFFLCHCPINAVCFLFVNKKAKSRLVGKKRKSTDALNNSSSYNN
QNDTIISKSQSSPVLDTRM*
>Clytia_TCONS_00010860
MANITSCNDIMKQIQSGGTIHPGIINNICGLYDQRPNTTIWNAEEELFYQYCCNPAPQFL
HNISGNSFVTDNIMDFKDFLVSGDNHCSGYQKHICELWDMLTIIILSVLTPIGLATNTIV
LSMVGKIKKYRENTSGYLRNLAVVNFLVIFQTISMVILYESGVMYKFSIGVQNYLLPTIE
LVFGSAAMFFIAALALERYKAVRKPNIGARKNGFRVFIWVYCFVLLICGLIRIKYSYGAH
DRLFFYVTAVLGFILPFLVVVGAYCVVIFSAFKYRNTKIQTGVNENIQSLTSTIEVNGSG
ENLKDEEGSAEHLIFIESNDVPKMWKSNLSNPDLNINESSAIFGIQDIPMVNCTRSQDIK
ISFQIGAMILPIICGWIYYISSFAYEKISRRFIFGMQYWSVLFVPFIVSCLSPLIFMIFT
WSLWRRAFCQWYKKFVHDLEQEHAVL*
>Clytia_TCONS_00012535
MIFILNLSCSDMFVGTVVALSAILSIIAPPQNEGLFFHTLRYCGNRIALVISLVSLVVIS
FDRLFSVLYPFKYRLIHRRRFIILIIIIWSISIALPLTIWFVLSENDDDDSKDPFRSSSI
LFPILTIVV
>Clytia_TCONS_00055728
MSRRGNFIIFKEDEIYRLIIALIVLFLNLAEVFFIIYKWTIKKKRKTIYETYLLSLSCAD
VTFSLANMIFSTMILADSGNLIIATIGYVLSLYLSVSHISAITVDRLIAIIFPLTH
>Clytia_TCONS_00055128
VYSQLTIPIVMDVLREKCYTPLNQMNLNLTEGNAEMNRRKNEFLLWFWRNTTMYQFKDCS
SSSSANSDATIVENFCSKDTEPTYKIYVAFWALLLIMIVLNNLLIIVSVLKVPHLRNNVA
NLFIISLSCSDLFVGLFVIPIKIGMFSNNMVFCYGINICRANMMTDSWAFVTTIANLVAI
AVDRHLALNHPYKYPNWVTRRRAKLVILGTWVYGFCISCLINVKLDSPSQDAVVIEGLMC
QMNRNYIYYGLLYGLNFCIPVICMGIIYFRILRITKNHARSISESVILDNNRVILQQMSE
DQNNNNNTMNNEPVVLEMTVKKNGGTNSNESRRGSYTXMTVKKNGGTNSNESRRGSYTEH
YTIENKHSNNDTKTTTDFKQTSRTLRRSSSKSMDQYRRIVRKAAQTVAAVYGTYVICWIP
IAVFTVVVMFCKDSKDTSSCTHVQDWPHLYLVLIHFLPLVNSMMNAFLYATMNTQFRRGF
RKVLGIDQIKSWLKLKILKQ*
>Clytia_TCONS_00072405
LGNSHLWNFPHTYAGFLESVISPKIKLSLQSPKERISSIETNRILSYLRIYIVYTSSSRS
FSITTMDPVTWLTLIISIFIIFINGSVCYLFVSQAALKIKASNNLLHSLSVADFLSGLTI
IIHILMIQGVINTEPLAVRLAADFFTTFTTTTVIVHLVVITVDRAISLFQALHYVNLVTK
SFIKRVIVCIWLFPLLTTLVQLAYLYPLFQGEGNISMKDEDHIIKCEMWYSILIFIIYMA
TPFLSMGILFMAMFREITKLLRRTPSANASNRQQKRVLCIFGCMYICFVILALPYFALRL
YIDIQAALDNEININETVYETLYVFKTLTSLCNPLLYTLLNREIRSIGRLWFSRRRQCFR
KTLENISTAPMLLRSRGSADSGIHTTEIMMDQSVGDIS*
>Clytia_TCONS_00086178
YNVIENMPGTVKWIFNVVYFIKFLGMSASGGILLMMAYDRYSKITRPLQIDENPKRKVNL
MTAAFYMLAIFGILPTDLFIKDRNLETVVNLITYSIGVLSLVVAPIFGNVWFYLKVKKYL
RITAAEGNMNVTQQQHRQRLRNEVAVQTLRWLTIFMLICVAGPKIFISVVWGTLVAETKS
VRNGLTMDSLAIKVLXFHFCCLGHSCCRKEVCPKWSNNGQLNH*
>Clytia_TCONS_00051757
MEDFFLWHNRLLLPLFLIGILGNCIIIIYFIRINKNKLRQMSVYHFLVISLAVVDLLICL
TTPVMRYYDTQPQWHLDEFACKFIRPLSFYVLPYISCWIIVVLSYERYQTIVNPFGERTS
KR
>Clytia_TCONS_00014372
MGTLLGPSKIFALLNIQDCSLKTLGQTVTSTMAVSGVTIGCIAYDRFLYVKSINHYNNKR
TQQYLMILVIVPWFMVLVLLATKLASELSNAVMALCLVLGIYAFIIFCYTKLIQLLRKSV
QIAAKNETTASTTANTERNLKMVSFIKLILVTAIVFTFPIVINRTMHIIYLSMDKNWLFY
QRRQTLIILITHCSFILNSSINPVLYCWKHQGFRKACKRTFKRQDQQRVRFARTPKIY
>Clytia_TCONS_00052150
LSAMSAGVPILLMLLLAIERYLGVINALTHKLRTRSILLVGIFIWVFSFIVILPILFSLK
IHDQFGACTEEMDPLLDKVVTIFYFVVFMVIPLLLSTLFHCHIYHFVRRHTKKMSMHVQS
KTPPGQLNDNRLEGNTSVASLITKTSSVAGDCDTYLVTEKMQLSNKPSSVGSTCDENEEL
CPQSKKSVLKIGGKTIRKICHSGTTMCYKVRHRLTGIRHQRKEKTRRLKVQILLAITVCF
LVVNLPTHLWHTCNLYFKFSLQTRIYMIFITGLGSMHCFINGIIYSLMDYKFRKEFRLLV
KTLIYGRAYEKKYQQKRHSYPSKSTQMHSVSGNQC*
>Clytia_TCONS_00007215
LALKLHRRRKKKMKVVSLIFVISLTAISLPANIISLILLINGRRKFKRKWFILVNLIVAH
LMQTLFSFPILINSLFHSKWVFSMDLCRVDAFVMAVTGFEIIFTHLVITIER*
>Clytia_TCONS_00040078
IHSVGIFVFSFEIQEYPEAGVYDFIMPAWAEIVILLFLLLPLFANLAMYIYIFKIVQNRR
KDRSKRLKESDAKRKFSFRKRMTINRLYIHMMLFVIITWLPFSVYQIYLLIDPELFGTCI
GESVDSLLSTIIHLNIVGNAFIYGLSDVTFRRYFKKMFKCFWKGISNQESTYTSDSKISV
IELHNI*
>Clytia_TCONS_00038552
IRSNQANKFICSHAFLDILVGLIFIPCLLGLNAEDNLIKGGMIMYSLLVSLLILLFSTFD
RYIAICKPLHYENIETDERVRNMILFAWLFPSLVVALPWIWLAKEDDSTFLKTEHRAYLG
VVVFGILAILCIIISAYVRILKVGIKHLREQLMLREFEHWTRRLPMEIKFSRMFFSLSLT
FFIFWVPTGYMTLTDDILLIGAPPTWLQQMNFYWVFVASFLNPVIYAIFHKRFRKCIKVM
FTQGHNMSSVVHPIMDGDTSNIRKSFRKTRLSTENESL*
>Clytia_TCONS_00009535
MAASNNTRFWFECRITNAFYTFTQPYTGIMLSAALIALVLSPLIICSNFFIILAIFRKQH
LRISSNVLLVSTAVSDLCVGLLSIPCFVANFFMAFQEQYQCVFYTIQIGFVHYFSLISFL
LVLMIAVDRVVAVYKPFFYHDNITAHWQNYVYLTSLIWLALFFMIVLVICVPAWFVLLYT

>Clytia_TCONS_00038670
MAEFKINDEEKARTALSVIVLLVNFIEIVYITRLRRQKSNYETLLLSLSVADLSFAIANI
ITSIFLFEDLFTNSGVGLMIYIYSLLLSILHILGITVDRMSSILLPLKHKIYWRRRHVRG
LIFTLWIVPFLVIVPVFSTVYIYGFAYYVGMVQHISMYSIFISNSLFTVAYIVIIVKLRQ
QFLKQKFMTNHNNQNISKCKISVREIRVFVICFLTCFVYIALTLPFAVYLIFDKSWPSFC
GILLV
>Clytia_TCONS_00060623
MTNATSNNEEMNSNQTIDLELSLIGFGLVVMSLSIIIPNAIVIYVFKITKKLQKPKYYFI
LSLAVADLLVGLISINPYTVLLMIGHWPLGSGLCYTWLVLDHYLLTVSNFCLIFIAFDRF
GSIFHPMTHKVKCDARFMKRCVILIWTLPVLVWPLPILIYPFTEEDPDRFMPSSECNIHF
YQNDITVTSIVVVLSYIAPSIILLVIYFCISRRISRISGVEKKIYVIPNKAVENIASLSN
TLDDVESTPDLCDNKKGHIN
>Clytia_TCONS_00052736
MFILVNLAVTDLIVGCVTLPIIVATHALEAVGEKKNIHVIIARITYFTSKTASILNLTAF
CVDRYGAINWAIKYRRLLNRRFCLLVFSMIWLLSIGISLLYYAVGFIDFMITFASISLIL
VMVIFIVTFRLLKTLGEYSRERKSITDPKQSHRKSD
>Clytia_TCONS_00005784
MCVILTILLSISAIILNSVCIGIIAKSRSLMKRPSTLLILNLLVVHFLQGFIVFPFYAAK
KTDITSYRNRQIVCDGFRFTYMVSFYAAIMAVFLITLDRLLATCFVLRYRQIVTKKRIAV
MLVFKWIYVIALCLIPFKDNGDSKKNMLIQDNKTVSKNMTSSPLVQLSPECHYHQSQLWT
ILMLVINCALPYGLVIIFYFRILSSINIIQHRTERSRTCTSTNLVPYNGNLETNSHSQSP
PCQR
>Clytia_TCONS_00019524
MLNGAFQIVQIYDMMKSSWTSFHVIFNVRLFFMMASIFHLLLIGADRLFAVARPFQHNVV
VTKRKLYWTLFLVWVLSFSGLGLFKIYDEYLSSKGPVTKPHKPPSRTRDSMILYQNISWR
VENVSQYNTTQKSKKTDRMVNDTLYSLGSPFDIHKDGKESGRRADPPPSPTEEGGPPPPP
PAHILKRITTKENILAYCLIAAAISLVIMYSAIIYFVQNAKQKHIRRKVSLLSVLVPACF
IAFTLQYAVMSLSSDDKTFFLPNVLLLTNSAANSLLYFFKDICKRKDKRRKTPQNKCVAK
VSKGETTKKPIDKKVTSSEHIELQVTSYSAPKDCIPKVQA*
>Clytia_TCONS_00005303
MNSSKYKTSFENSSLPIEMKVVGITREIVWWINYQYILKSMLVIGIFLNSLIIIYFIKIN
MKKGMKKMSSYHFLIIILAIVDFLSCATACVTTHYFALAVWPLGRLACRAISLFSSVNPL
SSCWVLLLICYDRYRTILHTFKQRISKKQYCVMCVSLWLLACAANVPAMVFSDVINMPTG

>Clytia_TCONS_00046272
MEESSAEYKILASAGIMVLILLSLFGNILVCCAVYHSRNLRARVNILIVSLAVSDILIAT
ISMPLWMNLILTNYRNMSHQATIRMLEFSMFVDILGGIASIGNLVAISYERLWSVFSPLN
HRRYLTNFTLGIIVACVWAYAIFVAATTVAWFHTWYYVTLYNAIVGFFFPLFLIIVAYLC
IFIIVNKSPRTVVSTEDSFKINLTICIIVGLFVVCWAPHFIFSVLHQHCEVCYNHLLDNL
WYRSLSTWLHYANSCVNPLVYGIANAQYQEAFKHVLKRLCQCCFFKKDTLQDTERLPSLY
FPNGHQERCNMNDKLRVELEPDEKELVTGAVGYDEDHSYPPGDYRALPIFPAGHRNRRWT
SDTSTTTETFLSTSLMETPIMEDEHAQTALIIPTVYIHH*
>Clytia_TCONS_00004259
MSNTTSDLLFNLRKVNSTTVVPPALDSNLVDNSVKDSTILSLLSSLHSTITTTLEKLPPL
QSTISTANSRAKETMNKIANETISTTGILYTTMGPSSTLSDRMLKSTVENTISTVKSLAD
APNTTRNGSFSSRGNSNFPKTSVMELEIHLSPIELFTATMLVMLFVIGTVGNLLTLWVFL
VKKKRNRKRFELLLSGLAVTDLFSSITVPSLFLYGTLTQFKRWDFGHFGCKFISSLFPAS
VTLSQGILILISYDRYRSMSSPFGQRISRTFIGSWIVASILIACALVSPYYYALELVRSP
EYGIDTCIPTPYKFKQVFIYSVGNIVRDFVATIALVILGVMTNKSLKVGALLGGVKAFKK
RQENANKARKMLIVVACVFSFCVIPLDLFQVIVYSLVKMKVKISVGTYEDILKGNT
>Clytia_TCONS_00033908
MSLAVSDMLPALFGFSLELTSTDDIMFCKISAFAVTSSSLSSIMHMVLLMIERAYTIKYP
YRAHIVLKRKSIMACFVSIAWIYGTVLGVCPLLGWGNYTHEGVSMKRCSIDINMNTWSVT
TYNYSLLLLGYLIPIAASVACYVVIKKEYGKLSEKAVRYQGKSSLMTQHTMDIQRSFTLM
FLVMLLAFLISWTPYALCIIYRLCHGTVSPFVLDISAYFGKSSIIFNPIIYTLIYKNFNK
ALRRVLSFHPCQDTA
>Clytia_TCONS_00054785
MLFAIIYERYRSLVHPLKRKMEQKHIHLICFGAWVLSCLLHIPYFMSTSLVPDPKHQNVL
KCHSSPSSLFKHSSLNITYFTARLLFQSLIPVTLMVFFYYKIHKAMNGAQRRQNTLGVES
TSRTLLHRQKRSIIRAIQIALIIFSVTIILNNVGQLVRAIVIADSQQRWD
>Clytia_TCONS_00000833
MNSTITTPYTFQPSTVNKTTTYTVQPNTNPPSTTPYTSMVNTTTMSGLSTTEELEHGVID
LPLGASLLVINICIIVLNVFIIAVIVRFRTKNAIDVFVLALATTDLIKGLIPVPMSVYIY
LTEWYLIEGSYACDFFGWIAFTTNSGSMLLLTLMSIERFVAIAHPFAYKAWVRPNKILAI
ILTAEVFTGIHSALPLLGVGRILPYNGGAYSHFDYSRYDYGTIAYSVFIICYGFSMILVV
MVAYSFVFHKIRDLIHRHKRMTNARSDGSVRRDKSIRQLNLKTETMFSYLTVALMVLFWF
SWLPFLMVVVASQIGAKQPHGKLDLFAIRIAVVNSMLNPIACAALCKPYRNGIMYYFRVF
LSYFGFKKPDDNVWDPWKKNTRRHHTRRHKPSVVDFNERDFARSEIFASSYDDSGLAAQG
IYRKQSKDRESLSTLSSQGSETSDLEDGRRSKSSSRKNSKYRKKSSVREGPDANKLVNGT
PTPLQRRKKIFVEKVQKYIHQKKERKHSFDLLDEKPVRKTISAGDLLDPDYIQMQERHRE
KRKVKSFQVKLKKNEDYESSENEAEENDRLLVAVHPRRERASTLGDMDELVDTLSNKHPS
WKNLNQQKSSDVDIQHCSDDEGHHQSNFLLPRQPFVANGSAYTIIDGPEEERPKGFSTQK
SEEERRCVSEAFSDDTTIPLDNMAVKASKNGKVATHTSAHSLKMIDHVTKELVEFSQNSL
NNSASNQPIT*
>Clytia_TCONS_00034581
VPGGGGGRGPPPPYMPTYHDWLLIGAFLIIMISGVVGNVLVIYVFGKKRDLKTTEYLILY
LGVIDLMTSVFNPSLNIYWIYYGFRTWHFGELGCKILPAIGPIMTTASGWVLLIFAAERY
CAIVTPFTKRFTPGLIKLLCLGAVAISAGMYVHYSVALTHKFYGGRCVVPDVKVPEYGYP
NCAFIIVRLLSFLSVFLLTNIRIYMTLRQNESRFSAKDLXLYDITAK*
>Clytia_TCONS_00039574
ERYRKMANRNQTLGAPRVTSNDDGKCHLQYQVITYMSIYIIIIVLIIVGNIFILKTLLSI
KANFRRNIDIFILYLSCFDLLATLMIMVDVYEQLSCYRYWPFGLIGCKLVYPLYHISLSM
TVCILAIMSIDRCRSIINPFNTKFKRRTIHILVFASFLISASFQWYQFVYLKIGESGKSL
FILEDS*
>Clytia_TCONS_00035174
MAIDRYRAIVTPTKQQYQAKVIYSAALVILILAIVSHMPYMYFLQMSGVECRVVDETELF
YKIDVAIILCWDLIVLAIFIITAATIRRALVETTQKIERSLTGTQLKNVQKRDKRVNRLI
IAVCLVFILCIFPRDILHVYFGVKTILQQKYQVTSFILNVNTVLKLL
>Clytia_TCONS_00044997
LYYSWFLMIVTFIIPIVAITFLYMGIVKSLRKSQNHTRKTFSLKEQSRRRKEDGKITMII
SYLLISFAVLVSPNRIVWVLYDHDIFKSVSADTLAYIRMAALVPYTIHACINPIIYSLVD
KKFRGNLKYIFLRVTCQKRSAVHVKNKHKGSFNHSERDTSLSKITKSTIRKTSASLPPPP
PYESANTSAIKLDSNTQ*
>Clytia_TCONS_00034651
MSCFTWQLITEIIHIVTFCFTINYSINVYFLMKDRVRSMGMDYTEQVHEMASLSAIRLQR
FKSLLYYISWLMPIILMLPIIIESKMENISSCQKCVIAIDVPRLVNKVPPFIKAYGFILL
AATLLLSMVTIMVLYGLTLRLYWRAIPAYHTDRQRRQLSNMKKRISVYVVVFMVCWLPAL
ILSIMKSREVWLDVEHKKVDLNDYFALYILQAVLTPLQGFFNTIVYGWSRRSFREATRQS
LSSSQMFVPTPEFTSAYYDQSPDFPNYIDDEPESETAFDPATKSKKQD
>Clytia_TCONS_00028836
MDFTKRNTRRVXSNSLLLYGLYKTKHTKGFTNRMFIVMSISDLICGCIVIPIYFANIYIV
GDGKKCHQLSQLEGYVYIFFSFASSINTMFLSMDRFVFIRFSFKYKQVFNKKRTLALALY
ISYSVSSGLIVMETDVMNYFFITALVILTIVFTSSITLNIFLVRYIRKQNREIRRLSNTY
MQSSYQKRATQTVMIITLVLVLTHLPQLGLLGRMFRKYRNTKMGYDAASIIYFHWSRLLV
LANAGLNAVVYISKNRPIIKLYRKHCKSLSMRSLRSFTFSSRNTSTS
>Clytia_TCONS_00018600
MTLSLADEFGSNARILAAVSWFMSFLFGLIGNIFIISTISCILKYRKNTPNMLILILTMT
DLFCVLVVYIIPGIMYVMNKYLARSWLCDIQTFFLIFTNVQSMILILTITFE
>Clytia_TCONS_00007604
KKNRNHKFGVWQNIMASNIRMLSIIKMGTKNYSTFSNMTNLTSAKIYEETSTHEKILIQT
IAFIGLIQCGMLLVTILTCPALCKKITYVYVINLLLAQLLLSTVTVPMYCFAPHHILYPY
ITALTIIAYILNLCTVSYERYLAICQPYFYAERISYSRALKTSIGCWIIATIMQILPIFW
EDHPAAILIHHIYLGITLILFFIVPLLMIWLVYGYISYEIYHLSKKSKLLTQFSIXRRTN
IIFESLKNINRMLDNRHNHADSTDLLERSSSRYLNTSYLSRYYTHIIFHSAASNDMVSIR
LHILRNLSST*
>Clytia_TCONS_00075032
MTVYKIKHLRNTTGYFICNLAVSDLLVIFQMLLFVTMYTSGAMSEASPRVQSFFFPTIDV
VIGSASLLHVTAVTMERGIAVSMPLRYPRYLNERTANRTIVGIWIYCLVLLVMGLLRIPI
VSDVYNSVFFFIAATLSFFIPCILVLVSYGFILVSALKN
>Clytia_TCONS_00041967
LHQFLFCHSISACYWWLLGESTSTVASILNLFFIALDRFVAIRYPYKYREMFSYRRVRWM
LFCLWSFALVYPITGIFPWSNIPSQKGSHFTISNVNYVCANYNRSFFAVSFLGIYIIPLV
VMTFTYCMILQIALTQIRAIQRTQVSLSSVNPQQSTRSDDSSMTTNNTSSRRRKELHATK
SVAIVYSAFLICWFPVCVVNIILLFDVGYFPRLLMSNKTMFLFVWYGLIQILPMINTMVN
PIIYSFSNKQFRNGFRSVYQRLKGESRFTEYTNPDFRDISRRRTIRKSQPEMSQDDISLN
SSNSENCFQQQPVTLEVEFNQHCCLDGDIRMASDKIIWKPD*
>Clytia_TCONS_00014074
KNMIKKRNKTSYQFLCLHLTVADILQCSLGYVPEAICMASSKNMLFRFKPLCRYAAFIIL
AVSCASISLTLVINLFRLLTLITPFKMYNIESSKNNFLRFVGFSYLVGLVSATPPLFEVS
KYTIESSGRRCSIDFNATSIGSQLYLTYLMVTFFLFPLTVGFTIIIISTIDTSEKIINSR
SSYGKQHTITMQLVKDRQSLFFHSSLNLALFMVVWTPYASCSFITLLYGYSLPDWLLNTS
ALFAKLSTLTNAFVYCYREKYKLVKRIIAR*
>Clytia_TCONS_00034671
MSNKNANYTKSLARHCLVWQVLAEVLHLTTFGFTINYSVNIFLTMKEKTQFGYVYADANH
QQRVTERVDKVKKVLYYMFWILPPLSMLPILSKIEDKHICLCERCVILIDVPRLVHLDLF
YQSYGYVLLACALVASMISVVVLYILTLRMYWKTAPGYCTDRERKKLKNLQRRITSYVVV
FLICWFPALAISIMKSYEMMYYRGKRLKQRDITQFYWLYLLQAILTPLQGFFNTIVYGWT
RRSFRRASRPLSEEKIFFADHETDSALLRSPIDSEVEFSQSSLPAYGSDDED*
>Clytia_TCONS_00018692
MANEVVIILIFTSILVAFLNLFCLTIMIYTKRLHKATHMAISSLLVAHFLQGILVIPSYA
VKRAKISTDHRICDVFRFTYFLTNYASCLSLLVISLDRCFGVLLPLKYKVFITQKRMLIW
LCAVWCYVLALCLIPFAPNDKTKCKYHPTKSWTLAMLLGHTMVPFFIILCCYVIIFSKIK
DVLQQRRTQSERCMRTLARRKQWDKSKTTIIIVAFYIVCWGPSFVYYTALMLCPDNMCFT
EKYLKS
>Clytia_TCONS_00073657
KQAETYFSLLIFFVTFFTPLLAIVFMYGKIIYKLWKGNNKDLGDQHHQQRQKDNKRIVII
LITVTTCFFILVPPNYIFFLILNHAHIMSHLDSVEHWMRWQIYVEIPITLHTTINPILYS
VVDHKFRKSLLDLICRKRRSKNEENITLEHQRDGKNTTTGSSLSKTKSAC*
>Clytia_TCONS_00003683
MNSHEKFTLKDYVFVIAFTLIFVTGVIGNSLVIYIFKHRQRRITTPMELIIIYLAVTDLI
ASVFNSLLYIYLHITSFSHWDFGPFMCVLLPSITTVSVSMSLGLIILITIERCRVLSNPF
DGMFDKKHVHYMVAFVFIISIANEIPYIKDLHITHRGVATYKCVKSNLAASYTQKKGIEF
KTFPESCNKNKTLQSFEHTLSTYDETTLFSCVLQSCHEVDKCMPRSTQEYMKGRLITLVI
RDVLFISVFTVCNLFIYQALKGDDEREKILKQSGINHTRINPTKMCIMILALAIVFAVLV
LPKDIYHIVYLARLLNKDHSISGEKAVDINSALKLLQSFNCVANVFIYARLHGSFRKSLN
EVFTTIISSTDK*
>Clytia_TCONS_00027803
MMNTTLINRYNMLYTNSTNTTLQPPNRMMVDFCDLPRKMTNNIAFAFLIIFIPITVIGNL
LVIAVVASSKSLKKQTTFLFLSSLAVADTLVGLVSMPFNARIQWKSGFLCLGDRACWTYN
LEESFLSITSVIHLFIIGLDRYLSLRYVYQYNSLATKRRVKIVIAGIWCFSAFMASMLIF
QWDDPSKIAIISRGNICAARNETFYTSMYIGCFIIPLFVMVYMYAYVYKTASHHILEIAK
MEVMDLNHQSKKSREKRRKKRQYRTLRSIVVVFVVYCICWYPTIFYILTIFHAKEFWRKQ
RNESWWVVLHFVLINFLPPLNSTTNPCIYVICNKQFRKVCRQLYYKLSNQEQRTMQFATT
LITEAHDLVGSRHHSTCSRETAKNSMKNTTVLTNLNKSEQTKLL*
>Clytia_TCONS_00075049
MQQDPQMRLFLAIENAVSWYQLTVVSLSLLLNIFTLCACSSKSYLSKHKLLIQCLSASDL
IYAMSEMLYVHRRFKEHEWHLGEILCRFTVIPHASITFSIFVIIFIAWDRYRSIVYPFRE
KMSNKRQIATVCFLAFGALSLHLPTLLNLRIVDHGKIDCVRDMDPSSAKYW
>Clytia_TCONS_00034137
MEISSINDHCWNKTDHNIYPECMEYWAYQRDGINHKPKIVSIVFLIILMILCIVGNVLVL
LAFIMYRRLRVITHYYIVSLAVSDLIVGLISIPIWLSFELTGFQNLPNWIDDIQMVQVME
FIDILSCVSSIVNLAAISIDRFFGIVTPLKHKAWMTEKSA
>Clytia_TCONS_00081145
MEVLCGHLEIDPSDCTCKKIEEIIPGYCEPEELPCQVDSSDIAEKSLIVFISILGIIGNI
LVLIVRVRNWKKSLHYRLISGLALADLTFCCMFLFISIPAIWLCRWPLGKFLCTLLRTIL
FMSXWPLGKFLCTLLRTILFMSSNVDLGFILIIAIERYIGIVHPFQGGASACKIYCMVGI
NLLASFLAGFPFFFIFKVDSSGKCTEDWSMFLSNASYVYGWVSNIFLFLIPIIITALLYW
RGLKTLKSTLFRQEMMLTLDEASRKNLVSENHRILRIISTILLAFLLLVGPNHVAWFLSD
NFTL
>Clytia_TCONS_00076311
MNANGSHNFTMNNGNITIDSDNFTTDGSASGSGEIDPEVLVNIREVAEEIDNYYVLNIFP
GLVAIGGFWNLLIIVYFVKINLKKGLKRMSSYHLLIINLALADLSICIGVPIAFHFLSKH
TWELPVFACLIFRVYFLKVVPMTASWALTLISFARYRSITYPMAVRINKKKYGLACILIW
VIPTLINISDFLRIKLVYYSEEDSHSCDYDYTERDQIPMVEPQEIVNYVLDGFIPLALMV
YFYYRMSKAIHQDENANSFALSDQSRSRNRAALRTISGLIYVFTFSVMTARMLD
>Clytia_TCONS_00060262
MTNTPCPGFHAPPALSVFTSVVSAVLCILTVIGNLLVCLAVLKDPQRKLRTPFMFIIVNL
AITDLIVGIVTLPISVVTHALEAVDKKTNDYVTVSRMFYFVTVTASTFNLIAFCIDRFVA
VSNPIKYRQIMRFKICVFLVALIWLLSIGIACIYLAVGYIDFIIFFAQISMALVLVMCAI
TVRLLCMLNLKAKKRRKLTSSHSRLQNERVTVLFLTFLIT
>Clytia_TCONS_00034956
MFNSTTKTVFVQCYKLEYKFILEGWHYTAFLTISVLYILLAIPTVIVNLATLSVFSSKRY
RKLPSTIFIINNTVADLLTGILAMPLGGSNLFVIVLEKKVICVFYAATIFVGFVFCVFSF
LAVFYITVDRFYAIFYPFKYSSKDWNSLFLWINLFSWIMTVCLVASSFLFKGFRPTILFL
SVQPIIVTINAILLLLVWRTIKRIRKSD
>Clytia_TCONS_00075947
RCKKSNKILSSLSTSDTLVGLGLCIVFTIQMLSEDLRSSCFLENTKNILAPWMIGTSSLN
IALISYDRYVMLSSLTNYDIKMNKRRLYFLILSTWITPILFFMTVFINRLLXLSFLVFCY
FICLLPLMVNFFWEIFNRLSKQEKSVTHQTLTVVGALCACVNSVLNPIIYFSKFPDFQRE
FRKMFGLRGNAVIETNSTNNDTTSERVN*
>Clytia_TCONS_00035911
MIVLLFHAILQWVIYKLRVNDENQYHLIRILSSVDSIQCILIVLKNLYTVGLSSIVNQTV
IKWLWLLVYIFNASSMFVTILIVVDRFIAVKYPLRYNELVCKRRINITVLISVLFCAVVF
CCLSMIGNVSRITTRNVFFANRGTLISFVVLRTATCITIVVLGKITIRVRDASETNIPHA
RNPHGVEAERLDVIIKLKRSINDVFKLNIWICVFLAPMIFFSLVLLFSEMSEEIFKLNFI
FALINIMSNPIVYLTCFTKIRQYW
>Clytia_TCONS_00008146
MDLSQWHLMVLLIECSLVIFLNIILIVFILLKRQLRCQICSLFLVNLFFAHTLEGLVGVA
RSSFLYSPKKKDAEKVNLSVNLFTTAVIFSYLTYIPVTLDRFIAIKYPFRYQAINFKKVA
IINLTIWCVTICFGAVALTTGLSSRIGDAITVCFTVFMYLLTITTNVKIYGEVKRHTENL
KRNCIEDGVGSKDNKGLNIPHGELTLESTSGNKTISPKRKFIHDPKSTVDQLLSVSNTAN
DTAQS
>Clytia_TCONS_00052214
MLCIDCIFTIQVVSMVFGVLFNGLVLLVRLFKLIQRRRISHYHFIIMNIAAADLTFSILI
ICDIYSENFRWPWSEGACQFIKPLQGITGDIPGLFMVLLAFERYQGTIKPLAQRIRLRTL
MMIAALIWFFTIGVLFPQAFYLQVITYPNARICTPKYPFAGFDKIYRNILFVIFVGLPLL
LTTILHIMICIHIKNHSNRMSKVLGQAMVLHQSICSKASTKRSSQKTPKLSDRTSSSDSV
FLPENENENASKHSLIYQLLQKVLLCCCSSKAKTQRRXSCYRKFYYVAVQVNPKHKDATR
HLSNGVSN*
>Clytia_TCONS_00012600
MIFLYRKLRNTTNIFIFGLCVTNCLFAGVLLPMHCFQKTNEAYLYLTIIIILIYICNLTG
VTLERYVAVTRPLHYVNIITKPRAIRIVLACYLLPTIYCLIPMAWQSVQTSLVHKVYITF
TLVVFLILPLMFILVVYARVYQETHKFFKKHKALFFETSQSKTENQAEQKTETNFLEVTC
FFLCICNKNIDERSSVRHQGDSSSLTNSSECDLFIENVSPRDTFQRSSLYKHVLQISASD
SQTNSTSSATSQITTKVIENNGSESETEVFEQSIKELKCKLKQSRSFDGPNTRCPSKKHR
SKSENHSPISSRLINKSSNATSLDSFKINYSRTCKKAKAKLIELKASSAFAMVSLTYMFT
WLPVVYMTFLEVIDQLHHIPTWMSTTSVYTIGFGA
>Clytia_TCONS_00063428
MECRFLWVDSDNTSIPGNILTAHIILHKHDLRNEPTYLLIASVCIADVLVASIVQPLFIC
TMLLGTRRYCSLDNVYYTSAWISAMASGVGVLPITLERYMYIVYPLKYTFYVTKKRAQVA
ITLLWVMSLAFGVLPLFWYDSLLNHSISLFIVLLISFLMVCSYSKIYSKVQNVVPVHQDS
QTGGNKNVGRRRKNRLQGQATRTVFFVVLSFFLCWFPYLMISFIISLYNYDNTDSLTNFT
RDSIMMKLYWGCLLVGYCNSAINVFIYGRKNSVLRREISNYFRKIVRRNQGDLITTAIAG
TLRLYSRKEIKTKKETNSEERNSSI*
>Clytia_TCONS_00004740
LTASYTLISFRHISDSNVTIIKMTNNTTYYFATTSFQTLFNSTFNKTFNTTRKPPVRMGP
CVLRYPDYMQLFVYTLXPPVRMGPCVLRYPDYIQLFVYTLVMILGIFGNASICYCFGLFH
KTARKTVSEVLILYLAAVDFCASIFTPFVFIYWIASCYGQWHFGTLGCKILPFLGRVFIN
ISVGIICILALDRYRAICSPFQGQFKKKYIHISVALAVVLAVLCETYYLDALTHHVKPLP
YGSVGCLVTPSNRLKYIKITTSILLARDVFFVIIFTYTTTRIILCLRKRNTYCPTDPEHM
SNNRRETEHVIRVIIVMQIMFICLVLPRDLLHIIFSLSWIDGDGIPYSKAMVRWNDALKV
IQTANCCANVFIYAKMHGRFRKTIKSLIKHSVSCVPTNRSKEHRLSHKEIIKNAGITNFN
NNSKPYERKLLKPKTLIIYSDENSSNNSFATGETTIYEMESPALSRIPTVSKNPNKSDFL
MRKSRHS*
>Clytia_TCONS_00055860
MALVFPFWSDKLEKTKYGSFMFLVPAWCYGLTWGIFPLFGWSKYGKETETGYRCGLNLRE
HSVNVLSYNICLSLAAFVFPVLISIFCYFSAAKIFRTINKSAAESNGQNSKMQKETKKKI
QAMYIVNGIMLFSFLLAWTPYAILVVMTMFQYTPNQTYFDI
>Clytia_TCONS_00000834
MNSTITTPYTFQPSTVNKTTTYTVQPNTNPPSTTPYTSMVNTTTMSGLSTTEELEHGVID
LPLGASLLVINICIIVLNVFIIAVIVRFRTKNAIDVFVLALATTDLIKGLIPVPMSVYIY
LTEWYLIEGSYACDFFGWIAFTTNSGSMLLLTLMSIERFVAIAHPFAYKAWVRPNKILAI
ILTAEVFTGIHSALPLLGVGRILPYNGGAYSHFDYSRYDYGTIAYSVFIICYGFSMILVV
MVAYSFVFHKIRDLIHRHKRMTNARSDGSVRRDKSIRQLNLKTETMFSYLTVALMVLFWF
SWLPFLMVVVASQIGAKQPHGKLDLFAIRIAVVNSMLNPIACAALCKPYRNGIMYYFRVF
LSYFGFKKPDDNVWDPWKKNTRRHHTRRHKPSVVDFNERDFARSEIFASSYDDSGLGTGE
FCRTRIPSVLDSFECYRQKISSRSEGEPLLSSTEKEGFMNGEHHKHNKLSCNHAAQGIYR
KQSKDRESLSTLSSQGSETSDLEDGRRSKSSSRKNSKYRKKSSVREGPDANKLVNGTPTP
LQRRKKIFVEKVQKYIHQKKERKHSFDLLDEKPVRKTISAGDLLDPDYIQMQERHREKRK
VKSFQVKLKKNEDYESSENEAEENDRLLVAVHPRRERASTLGDMDELVDTLSNKHPSWKN
LNQQKSSDVDIQHCSDDEGHHQSNFLLPRQPFVANGSAYTIIDGPEEERPKGFSTQKSEE
ERRCVSEAFSDDTTIPLDNMAVKASKNGKVATHTSAHSLKMIDHVTKELVEFSQNSLNNS
ASNQPIT*
>Clytia_TCONS_00036417
ETSVFISVIFFSLISGLRLVKIKMPFQHISTKMVQFIVLGIIFFGYGGGATLFWTHTVIH
KNSEVDLYLTMQHVTNGIMCIDVNIILIINLVSYLHLRRHSRSLNQQSPSSSCWDSQTST
NKTSETNKKEAAKTLLLIALFYSLCMSPFSVFIIVTLVEPHLMAAGSTFLDLSCSFIVMN
GGINSLIYILRTKEVRSYYYKRWFNPGQS*
>Clytia_TCONS_00035587
SMVLLVSLSISDIFISLLVPAIETIFFITFPEWPLGSVGSNLYNCVWMFSVVSPFTTITV
ITIERYMVICWKTIYEKICTPTFMGIIVSSIWAYSFIWVFCMGYYMKPIHVRKYVWNVNH
WLYYSLIWFHVIVPLTIIPVLYYRILKQVKLTRGGLTDSTTCLIHNGKDNDIRLTKTVTR
VIIVLYGVWLPVLALEMIYTNFYSECMIKKLDLISVTLACSNCCLNPILYSYKNSEIKEY
IRERKQKLKKWFC*
>Clytia_TCONS_00051494
MRSFTNILVCNAAFADLLITLVPNVHEVIDIVYYQGDWVLGGFMCSFLYMCIYLSVAATV
LTLIFITIDRYFSVTMPYKKFMKLSDLPKVVGVIWSAAFCFSSPTVFIQKVIPFDGRMIC
IERWDSPFDAKESPKHYTIILFMFLYALPLTLMGL
>Clytia_TCONS_00040305
MTGGTSSVSSALNLTNLKEGGHAYPTHNIQSLDNRDVLLISCFAVIFLIGVAGNLLVCYV
FLRRQTNSLSTMELLIVFLAVADLIASIFNPLVFIYWTVTFHKAWHFGWIGCKILPSLTR
ITVTVSFGIILIITVDRCVVICFPFRRNMKRNEVYISVSGALLFAILSELSYTIYIEVNP
LSTCQVPDSRIPGFVYPHLAFLVLRDVAFLPIFTVTVNLIHKHLYNKEVISTLREQRVVK
KTRKIMQMLIIMAFVFVVLVYPRDILHVTFNISWLNAPGIPYTKAIIDVNSSLKVLHMCN
SVCNVFIYARLHGKFRRRVFKLIKQLLRLDSDRNKRERGRALTNDDDDVTIDYDRTLMTY
TYIRQSQLCQELFFTKEGHKEHLYRRKFSITRMSRERQSRYWKQVALNAEQRLMFSK
>Clytia_TCONS_00004641
LTASYTLISFRHISDSNVTIIKMTNNTTYYFATTSFQTLFNSTFNKTFNTTRKPPVRMGP
CVLRYPDYMQLFVYTLVMILGIFGNASICYCFGLFHKTARKTVSEVLILYLAAVDFCASI
FTPFVFIYWIASCYGQWHFGTLGCKILPFLGRVFINISVGIICILALDRYRAICSPFQGQ
FKKKYIHISVALAVVLAVLCETYYLDALTHHVKPLPYGSVGCLVTPSNRLKYIKITTSIL
LARDVFFVIIFTYTTTRIILCLRKRNTYCPTDPEHMSNNRRETEHVIRVIIVMQIMFICL
VLPRDLLHIIFSLSWIDGDGIPYSKAMVRWNDALKVIQTANCCANVFIYAKMHGRFRKTI
KSLIKHSVSCVPTNRSKEHRLSHKEIIKNAGITNFNNNSKPYERKLLKPKTLIIYSDENS
SNNSFATGETTIYEMESPALSRIPTVSKNPNKSDFLMRKSRHS*
>Clytia_TCONS_00046499
MISLLCVPIYVLSTNIFPHPTGKSGEIMCKTVTGYFFPFWLLDISAFLLVAIAIERWRVV
MKPLTRLKENKMTWSVMVIFGVLILSFVTQAPTIYGSHYTTNTPDIGNACIYSYDNLPMK
IMHYNSFVWQTVIPSIIYFVCFWQIRKRLNQRCSNLDSHLTAYRNSSNYQEKVTLAMKRT
KQTVNTMRVVVIAFLVCVEINQIFFMILKPVLNATDLQWNSHIYQFTVMMRFSNSCINPI
LYGLKSQVFRQRLKQLFPRFCKDFGKTRFWKKRYLFSRRSRKEEQ
>Clytia_TCONS_00073774
KLHIFTIIRYADSALIILLNLIIFSFLVYHKRRPLYRSSTYLFLNLQLGHIIMSSLTYLK
LDTDIVIFNNALLLQMFLCMLISNKDRYSVILNPLVWQSKTKIMTLIVASWLFSGSFAAV
IIWYFRHRIFILYCCMATILAFSIIVLTILNLRVWLLARRHRSDIIRNMVGSHTLTEQRR
RKQLKKSIIGFLMIVATYAIFWTPSLVHILLHLFTDGFYAHVFDPFTFAVEMIGMCNGII
DPIIFVLFNKDVKRALCRKLKC*
>Clytia_TCONS_00002654
MAAFGFDNLEVICEHFNLAKEKCFCYNIVFYEHGKKIDFCAFFNTTSEIERRKRIPHIYG
NNIQNEAKTEDIVFAAIIVLVSIVGILGNSIVLMFPQRKKKSTHLKLTYSLASTDLISSA
IFIVLLTPTFWTKEWVYGEVGCKILRTLMLNQSSFAIGIILVIAIERFFGIVKPFKIGIS
TNFRCMMCLAINFVFAFCSAIPYIKYLHVNPETEKCTEMWQHRGYAIIYSGFNLVFFFIV
PIITIGVLYWKIIVTLRNQALTFKFLNGSYVSENYAKRIEYNKRTIKNLFGVVLLFVLFN
LPNKVKWI
>Clytia_TCONS_00025596
MGNTTNETLGTVEEIFNRNVTLIYXTNETLGTVEEIFNRDVTLIYYSLTITIIFCACALN
LMFIYIYLTRRIRHTNFNFCLFQLAVSNMVQQIGFIPFIAVKNRRHIQSGYWYLEAIQCG
FIDGLSVFFTAAFVTVYIICFMSVNWYRIIKKPFIVKNTKKRYISGYVITLWLTGFILVT
PNFLTFKLDYKHGFCVRNDVFGQSFNFFYKAFLLMVGLILPVTTMCFTYMLVIFLMCRRR
TKKHEDFKSRTKEKHRMKVIRYIGIL
>Clytia_TCONS_00056090
CYFDGVNGELANLFFTTVPLTVILLTNIILYLLTWRRIKQEEPKFKGINGREARIVRASH
RAARTMTLFVTAFIIQWWAMCIYGIVQMLVEVPIELFQFVTTFSNVGGILNGIVYYIIRR
RSREKHSEASLELSKSDGSKKFTRMTNSNSPTLDGISSGQEEVEESSTKL*
>Clytia_TCONS_00061392
MCIFLVLDLEAQMEQNSNYSTTTTTILPLQTTKEEPDPLQMAKDFEQHFNCKVFPIIFGI
GCFWNLLIIAYFVKINRGKGLRNMSSYHFLIIILAFVDLLVTMGITVRFCFHPIEILGEE
AGLVACILVHTFSAEVGPMISCWVLILISYGRYRSIVYPLKARMTKRKSCLLSIIIFMVI
CSINIYTLMKTKIIHEPGDRSKCDFGVSGVYMAVQLIVNFII
>Clytia_TCONS_00064561
MGYSRVDYLPMLIGGYDVVYEIFGVIIFILNIVEIIFIIKAMKKKNHISQIYLLNLSISD
AMLGIAVIIIGATSIIYRSHVEGTNTEGQLVRLQYSTVNIGFRITLLMSIFSLLALTIDR
VLGVVFPSRYRCVKRQHAVFVCLSMWVICITVCTINAFFLLVDKPYFEIITTDYNGPKGI
ALENNAVITVHEFRESRFYDRTETRSYSSPNITGVEYLKKFNGSNLNDVIMVKVMESYGH
TQIRRKEGLQYENRIYGTRSERQGDLEYTVISILVYATIIFLLTAYLLIWCKVRKSRMRL
Q
>Clytia_TCONS_00021133
MEENKIFKYYTISESSGTILMVFGILMVILNVLEIRFIVKGSKNKKLHKSQIYLSNLALS
DVMFGVIIILLFAVSEYTKNVSKRENWLRAMHVYLKLVGIRITFTMSIFSLLALTLDRLL
GVLKPFYHRKIQNKYCVCICVLTWVVVITMSVLNIVLMARASHDSLDLIFGRLIDSQNTT
AEIQHVRQDIYGYVHEFKILRTEIVNLTNPYPDWLNNVLEKINSTHNGYIKSPYGLRSME
QGDVEYLIIQVT
>Clytia_TCONS_00016665
FAIVACLEGSRITRLEIILSNGFILVLFVTMICSNIDRYLAICHPFRYQKTATTKKTIGL
IITIWIFAIIFVLNMYFQGYKRRANFLILTITTTSTLSIAMVVLTYSNIAIWLVAKRHVS
CIARHSVDANTQNKEKIRRKQLRKSTLTCMLMVTSFLVFWSPFLIYLLIALSNPKIKKLN
WGETLSRITIMIIHLNPISDPIIFVLLNKSLRKTIKEPWFKNPDAMDSGSAVSNTVESK*

>Clytia_TCONS_00083761
MDRMSNNTTVLPPLFPEQTCKMNDFMSQADACLFIFISLAAIIGNLIVFICYYKYRPLRR
ITNVYILSLSASDLLVASLSVPYTFVIFVCKLQPQIAESELQSMFYLVCDMVPSILSIYA
LALVAVDRAIAISKPFWHRKYVNNRRASIIVFLMWIY
>Clytia_TCONS_00055342
MFLIRKQKGRKGVGSVYIVNLCTSDIFVGIAMIILKIMTQFQKTTLKDDEIAKEFYNIIR
YCVIRISLFVSVFNLSALTIDRLFAIKFPFIHRKQGKKFAFKICIGVWALSVVLCSIVYC
VTRFYLNNIGRYNNLVFPIATYSASIIFIISYTIIFIEMRKSSKNVGAGSRKGTKAASEQ
DKAEYRFLKLAIKTVAVFMICWIPFSTCSLHMAITGTCGGRSVEYSLFTLAYMNSVINPF
IYLTHAQKAISQKMNKMIQFFIPKKEETIE
>Clytia_TCONS_00068010
SKLNAEASIHFLCGIKDGLSLFFAAANCCIYLLCSMTYTRYMLINKPLSASRFTKERCKR
LYVIFWMVSIVSMIPNYLTLYAYGELPFCLRTYPLGESFMRFYGAITVLIGFVIPFLVLV
LIYFMVVCKLYSTRNERCSNTGPGLQNQNKVLKKSYRTKVVKILGVVLGIFIICWLPMMC
GWVLGYTGFYDRSFESEEAKARMYRFVLLPALCSGILSVLFNVFSNSSIRASIRRRKSYR
FSRTVSRMKSRNKSSVKVTGAGDTSFELTTVSVRSRRFCIEQS*
>Clytia_TCONS_00075949
MKNSTASTSISCTYSYGDISSSSRYILGTGFVICSILATTGSVISLIILQKPSMRCKKSN
KILSSLSTSDTLVGLGLCIVFAIQMLSEDLRSSCFLENMKNILAPWMIGTSSLNIALISY
DRYVMLSSLTNYDIKMNKRRLYFLILSTWITPILFFMT
>Clytia_TCONS_00059512
MILIISVVIFVFGFIANGGMMFLLFTQKRFFKPSWYCVFNLVIADVLVLLNMAAFVISIL
LPTFPMSGRLKMFLFPSLDMFLSSASMLSVSLIAFDRMLSIGIAQWYRKRNSIIVKSGIG
IVWGYCFVLFGLSMTRAFTVTSFKYNTIVFWLAIIVAFLVAIVVTAFCYIFIALVFTKHR
LIGGIKSRDSLIITLIGKQEVAKRQNNTTKRITEAVWSCIAPLPFLAGWSFYLGIQTYEM
INNVYLESKAL
>Clytia_TCONS_00010789
FCFFTILPMASFVLMLMSLERFIAIRYPFKTLFFNRKHVLTCYIIIWIYSIGLFILMEYH
YSEINLIHMSLSNVLPLVVNSVVYVYIQKQVLRHLRDIKSKRVNPGTTSNQNRESKRHYK
KNVIFIYIMVTFFVLWIPYICYRLWFRGFSGQEKDSCYRVGYRGRL*
>Clytia_TCONS_00014497
MNNTSFNRLPTNKITPHTFTESEKAIFTTGLTILSLLTLFGNTLVIVAFYKYRPLRTRTN
YFIVSLSVSDILVALISMPVWAVVIITDYDRAILIERKLLMIWTSVDIMTGIASILNLTT
ITIDRYIHVTRPLKHPKLVTRRRVILAIILIWAFSLFVSLSKGIFHEFWRHNKPSYETMI
VSVGFVLPLMVISYCYLRIYQVVRVQVNKFKHQTKRLAPSSANSDKEKTDVKAIKTIAVV
IMAFFFCWCPFFVLNLYNGWCRFHLGPQRNECIINRQLVTAAKWLHYCNSSLNPVIYACF
NREFRLGFKTALYRHFAGRDSSSSFSSMLKRASIKSYLYEVNGVPHNLLPDGKSKKFQMQ
AYDVIVMDDIERRSSCTKLQPWMQDL*
>Clytia_TCONS_00014078
LDETFAEAMVVVMSLMSGIIIIINAGCIYIIQWSSVLRQKTASIFVYSILTLHLLQGCFV
IPFYAAKKSKIDSIESKKFICDGFRFSYMITFYGACINVLLIGGDRLLAIRLMTSYKLVV
TRRRAIIATISLWTYVLVLCLIPFVPPESEKFCRYNQQDEWTTFMLFFNTLLPYIFVIVS
YMYITVKLDEIQQKTKA*
>Clytia_TCONS_00002656
MATLGALIAIGIIFIIAVERYFGIVHPFAIGISTNARLYGLLTLNITLALIPIIPRIIYL
GIHQETSQCGESWPEKYGPVTYSWVILVLYFTIPVSMICALYWKIYTTLNQRQTICEVVS
GSLNLKVQSKQLQDNRRTMKNLVAVLVAFVIFTFPNKLKWVIFDMVGGYKNLDADIYTNV
NYIGSVLYSLHVIINPLAYTIIDKRFRQKVSNFIRRKFRKIHFKLVIHQASSKDDYVVDD
GLQLKAYTNTLIDSDKSNSSSRQPSPEVVTKIEPMHA
>Clytia_TCONS_00007290
MGTYDNSSVNMSDIANDITSVLVENTSSITGDFEDISTKVQLTIYYIGIIGNIVIMIYFV
CVSRKNIFKMSAYHFLLVLLAFEDFNMCLWLLLSKYQYNWSMTVLYCRFGSAILEVSSLA
AIWALVLLFYERYKGIVYPFKRKLNKKKYFGLTLLYTILSWMLYIPEYFEVKVDKFERCV
LKKSYTKIEFHC
>Clytia_TCONS_00001626
SNLLFEELHKTSTMNLVMCKAIPFLQGTTITSSIYSFMGIAIERYIVLTKPYGSNIPKKH
CITAMLAIWTFSFVTYSPKLVVNRVENYGGKDLCDEFGWTPEQSKNYVIAGLVLTYGIPV
AVSSIAYGRAMNYLWHRKIPGSQDLPEEMQKTMRKMLQRAKVCRRMLRILMVFIMTHLPS
TIVTILWYFGEDMKWKPPPYMWIIAFHAEILRYANSSINPILFFALDPSFRSALRLNVWK
RAPRLNSMLASTSV*
>Clytia_TCONS_00013911
WGIEPGNSLMSLVFPISSYPVTLIYLFCYTKIYLWIRNRSRTNVSVVSKEQPIEGQKEAR
DQGNRNNKQEMRFLRLAVLTVIIFVVCWIPVSTCNIVSVSGGTCGTRDVTSTLFTLAFFN
SVLNPIIYLLHVRGKLKKCFNRRNTVSGILNSFRTSERENRNTQISSVA*
>Clytia_TCONS_00057322
MTIVSYLMRKKGKRGIPDIFMLSLAISSILTMVTVILILAYVRATGNENFTGLMSLCYTQ
VFFGTMLRLLDVSITTAITIDRFLALYKPLVYRVKINLKHGKMICIILWLSSGIISTLPF
LGFGRISMHMQSFCTADWTSEIAYIVLTMAYAQFAIVLLCYVGIFRAISGLVSRQKTMKK
SQSLSYVSPLPTRKKGITNEITMSSTILESISEKLVSGLDNFAFEGQSPSTSSLDFIVTP
NNEESKLVKDFADIPENFPDTKRRVSFEETSLDIKEGENPTNKGRSFTSETTHDRPVSKS
DYSKPPFKENIKKKNNRVSWLNTAESESCDSRGNDSITQAADKPKLAKTHSSPLPHRDKP
DQPSFTRAISDYTISQKAKKRFSSFNILRHLSKRNRNRTSNASLKDFRTESQRFAKIMGV
VVCLFYISWLPLAISINIVLVSGLEYFIKNYYNILWLSYNLSLTSSIAIPIAYAVMCKPY
RASYKALWKFVKNRFVW
>Clytia_TCONS_00070808
MYNSTIFNQTAHFVIPKPSLGWADYTLIVLHSLVFVIGTIGNCLVCKYFSLECKGLNQIQ
KWIVYLAITDLLASILDPAIFITLILTDDNTNFGGNIGCKLVTPMAKVLKTLSFEIVMLI
NIDRCIAILRPFSLTWSRTKIRVVLLIIIFIAFASNTHHFYYIKINEYMGRCGPGHPGFN
YANVLVLLVRDLVFLAVFIVTMLAIRHELASGSQKNDSFVNK
>Clytia_TCONS_00010647
MTKGILIKMLNLTTTVTPDTNQFNITCNGTLVTHNTTNITCIPNNTKAVNFPIPEYQPSV
WEIVSLCFISVIVIFVNLLVILAYFNGARRLRTKTNLFVINLAVTDTMVGLISIPFWISS
LLNFITKNHPLYKYLIILDVLFGTTSIFSLTAISFERMFAVKYPTTHHNLNDPPFYFIIG
IIWCIGILTAGIRYNFPNPVGEKYYTLAVLIVAFLLPLVIIVCCYFMLFYTARSMMVASN
QENNLSRDLRVAKTISIIIGLFVICWLPFFTVNMCYYFGTPSLRTKMLSSIGLISATKGM
HYSNSMMNFFVYAVRSPDFRTAFKALLCSRCDKKVLRERLRTFSNAHMLLPGSLRVQRLK
TSTTSGGSGGSLTNVTTLQTTPNQSLVNLQNNSGSLSLLRSDSGATSLLRNGKIPNNNDD
NVFN*
>Clytia_TCONS_00067238
MLVDDCLKCQRYFEYEFEQLETGLEDLHFVNYTGVSADSNETDYLTGNFNGSDFHDLPLN
MNHSLEQGLNDFINKLNNSTINNFLNFTNTTGEMCYDLYEKDLCHEDLLEPSDIDYDGSQ
DYHHILPQIILAVIAMLLNMAEMHLMKKRKKYFPSELLMISLAVADFLFSLLVVLTLTLT
LTYHNDGPTGRMVNECLYMLTSFSIIASILHVVGISIDRLIAVLFPLRHRVRTDAVKMKR
AVFSIWLLTLAFVASISVYKYHRGLAYLMNDDSLHHKSELLISYTIFISCFIVALIYLII
TRRLAMQASFLRSFRRSTSRHKQNKSRNNRRSKVETVALLTACIVTVSFLVCTLPSACLP
IVNNVSNTIHTISLCFLVCNSICNPIVYFWRGYWLKAKRRKSLASALTDLSKSRSSTHSN
TISTVARSAAVACIPIRDGFNVIGQSGKYDLDNMTVMDIFDFDSINRYRRFNRSYYNQNH
EFIMSQRE*
>Clytia_TCONS_00051370
KNSRMYRNITNPEDACRFMLSLSHVTTSHGKLELSFYIIIFLLIMFSNITLIYGLVKTKE
IKTNTARLLTALSIGDLLTALVHIPTHITFTHLQRKSCIGYSMESFFAVFLGTSATIITS
AMCLDRYLFISRPYKHPKTGTSKYLVIVYLVLAYSISLSLAISVVIVALSDFGFRLATIF
NIISSTIYVLILLTSLVVNTLLYSYIRNQTKEIKRLSNSHIQQRG*
>Clytia_TCONS_00034131
SMTTHYLESQRTIDASARYAIRISYLIASTGSTLSIIALSVDRFAAIEWPMRYRQNIGYV
KCIIVTIALWVIAVSLPFLYFLIGYRNYLMVHANLSLVLGIGLLFIIYVRVYLYLRKNSQ
DLRKNLQLTSSVARDFDLKRMLVEKKATRTFLVILLLYVVTYLPAVIFIYIIFFCKNCTC
DFIHVIRDTQFLLVASNSCVNAFVCTFRIKHFRQSIRIVFTRNGRKVSDLNLQSTSHSMV
ISPAKSRLPNNNTEMRINR*
>Clytia_TCONS_00082518
MAIWLLQNASRSPGPLATQCLVERVYISFTYWTFGSSSISIIFIAYDRFLLITKPSQHKK
ILPDRKIFYIILAYWVLAFIFAVVLWINIYLFVLNGLLLQVTPTLLLCTSYYYVMKAVKN
SRKRIN
>Clytia_TCONS_00033955
LFMSIALVWGIGILLSIPPLLGWGSFSYNANRAHCMIDWQKSLSYLIVLQLMAYPVPMAT
MCFCYYKILRHSYESSKRLASSGDKHRIAKKKREVRLSIMLLLVLLCFFLLFFPYAIMII
YEGQIGGTPSHTFSFISMLGAYSNSMVDFWIYAAMSTKFRQALKRLFYRIAGKLDLSPTA
TDSSSDAGHSTSTTKVKHQPVPTKPTEGAEQETSINLFLPRGKINPDSVEESCDRSCIDK
P*
>Clytia_TCONS_00010750
MNATETSTESIMNDQTMTVIKAGLYSFIFILGVFGNILVVKATKQYLTLQGATNILICNL
CVCDIFMLVLGIPVFVIGEHRLIDSFGTSTCKVINPFVIAGLTITVSSLVAIAVERCNVI
VNSRRFKLLLTTEKTYFIIAVIDILAMVSAAPLSVIEYKQDNSHCVRAWDRPKNIAYASL
VFLFQYAIPLLVMVILYSICWYRIRKKNKTTIKLAKNNRKQSTNLIKERSHSDGDLVSLT
DDNPIRIRPVSSEFLSNEIHDFLSGSSNHLSGIVKRQSFHRTSMRRSFSLDSICDPETAE
AAKKRHSTCRKSITLDAKLSSYGSEDCEKEDTNALRPQETNLSKRKSFVGSMQRLHSSFQ
NLVTGTDGKDALTVFALKRVKQTLKTLRMFSFLVTAFAVCLLPHHIVSFMFEDVSETIRF
FEILIYINAAVNPWIYAGMNKSYRVAFESFFRRKEHPLKRRRRLNNRRRKISLGSMKAQT
DSSKLCWNKFIDCLCYKVSRNRGKYEIGHDPDEEATEALRAEERSERRDTFNGELSSRTS
STGKRLGSTSTRKDSTMSVRKDSRTSRKGTMTSEDGHIPILAPIIIITNYDEEMELQQAI
EKAKNINTVAEAATLEGGEGDGEENRFSAIYSFFDGAW
>Clytia_TCONS_00034736
GVGMFNWENPSLETIMIISLDKRYCLLNNKLYHIVILIVIYLIPLILMAVMYSLILRSVT
RHKKRMAQNATPTQTPMMQQQNRRNQHVRKHEENLSKTVTILYGTFVICWLPTTITVLTH
QLCPECWVGFKAEYHTLNDILTTTFIIVLPNIHSCLNPFIYIIFHEKFKSAFQDMIGRRL
RNGQVSESVSEERKPLDFGATYRVKLTKTSEDL*
>Clytia_TCONS_00030702
MNIFIISIGHFVLTFVGGSANLIAIWCLYKETVSFSSIEDHNIFILSLAISDLLVSLVYQ
PLSAIQFVIGRPIQASVIRYISGVLLSISLLNLSLLSLERVIKITLPNKHD
>Clytia_TCONS_00048489
MHYFSWATLSWVICTTINMVFILRQLNTEKSERWYHLFVWLNSAFWTIIPAVIGDFGKTE
IWCWITIQHPILKFTVWYIPLLLVCMLMIVVYCYIFFHNKKVSRSASTVYSIDKSEEKRL
NKQEVKPLIGFPFIYILFTIPIFIMRIRETFYPDDSQRFILVLVAVILGPSIGTCNALAY
ALFHGTFRALTFRKFKSALHTKIFGKKYKVTRGFDLPSYYEDAARSPNVMRKGPLVFQNK
LFDQSGNREYMVKV*
>Clytia_TCONS_00003145
MMVTMVNWERSTKCHKLIGGLAVGDFIFSIIQIIDVSPYLRRGGNICDYIYGQIGCKLIS
SLLILSSLVSLGFILIITLERFIGIIYPFSRGLSSLKLKAIVLLNTILSISLIIPVSIVL
EYDPIPKRCWENWAWYGHKEASRIYTWTVFILNDVLPLICLVTMYGKIIHRLLNTTTEIN
NFQQKQRHKENKRIIIILLIVVICYFVLVLPDRIVWVLIDERLVNVDTNDFSLL
>Clytia_TCONS_00073771
MNLVNEITHGGIHINRKMSNWTGILPSLINGSTTTAPTVNGSQMNITFGPYCQSYDNTAL
NRVIFGVLIVVFIVGFLVNTLAVTVILASRSLRRQWTNLFVASLNICDIGVILFVVSLRI
DDYLYDGFCFDIHVCRLFNIADSIFHSCSISHLFVMAIERFIAVRMPFVYQRYFNHRTTI
QIICATWLYSIGWGVAGSFKWDAQDGIIQSSSFINEGVKRKCLVDNTYGMLAIVFVIYLV
PLIIMAVLYALILKTALEQQRMISSLAPSYLRQDDHATQKRKQEVSASKTVAVIYGAFAL
CWLPNFIIIIILQQCPECIVPFQIEHPELSKAIFTIFIVLLPAIHSCLNPFIYIIFHRRF
RKAFKILLQGKFKTLTEHSLRRNSAKSTGSSPKTIEMTIKGS*
>Clytia_TCONS_00086006
MSNSSTFHNHTNTTTALPSLFITTTVTTRTNIFVTNSNHPNDNNNNMAPILAFNKSSVSF
IFVFFVLGTLIFIGNAMVCYAYYKVKILRTLTNKLVISTAISGMLIGVLFVPFFVVLDDV
LADAIQVMPISSFLASFLGFSMLFNIAALTYERYVAVFRSLEYNSLVTNYRVNRALIIVW
LIPLFLSTIPTIFPFMVADHASLYILFKVYQGFLSCVLSLIFVIFFVIYYKVWRTSLIHI
AFDRKQRLSLASTRLSQQIHEFHQRRDSISRQ
>Clytia_TCONS_00048561
TVDRLWCVMKPIQYRNSCRKYAVCICVSLWVLALLIISVVVHLYIIRGFYISLSVYLIIL
PCLIFSTCALLCCCYLLIWQRLIKNRHTLESGNNQDTNEIAETLKRQRQTALTLREKKLT
KISTLIIVTFAICWLPLAGLYILARYNYINMEHIKLIMIFQLLATLNSVANPLLYLGTMK
KRMKRLCYGVRIQC*
>Clytia_TCONS_00003686
MDSSYQSWLNIFLYSFVLIFGIIANSLVVIFFAFKIKRHTTFRWFIVQLAIADCIVCIIT
PVLTFYLMSNNGNWYLGPFLCKVITPIGFITVNVSAWILCAIAYERYRAIGNPLKPRYSR
KHVNLICTFMWIGSTIVALPLFLYTDVRGSQCVPVWNRDQHLVLGIIGLISQSVIPILLM
GLTYLAIRNAFKKQELNMNSTLKGFNDKHKSKSIRLKSKMTTQTLLIAFAVFVLCSLPYN
MLYVIAVIMFRFDVYTTKEKMHQIQIYDQV
>Clytia_TCONS_00017058
NLLFIALELCLAILKPMKMQKCISLRRRYFMIPMFSLWVITIMAVFLILVKYRKYRHHIR
VASGVVVASVYGFALVVQYVVYRETSRLRYSEREGRLQVKRAMGRISRLTRAIIIQYGIC
YLPYLVNAGYRLFRKDLFVSTYVKCWVYSFASAIHVANPIVYCLRMQTIRRECLTKGWTI
*
>Clytia_TCONS_00041766
MCELDFTIIDGRIKYAFGVAFICIGIAAVCGNIIALVSIFKSTRTSRSDILLISLASNDL
IIGLLICPFLGVEQFLNYYPDVCNFQAPGVSSLFCISSLNVALIAFYKCVILVRETTEED
FLSMKTLVFCVVGSWLLPPMVTSISY
>Clytia_TCONS_00079084
MASLSVCDFIDCIFVVPVFCAGYHYWKLRSDCAALKAQAVFNNWNALYSSCLIVMITFNR
YLKIAKYARYDHIMSRRRNLIINVAAISTSLFISLIAVVNVNSMLLVTTVLVVFTVFSIP
TLYALLYKSMRANQQVTPA
>Clytia_TCONS_00082536
MYASGAMSNASQQVQSFVFPTFDVVIGSSSLLHVTAVTIERGIAVSMPLRYPRYINGRTA
NRTIVIIWIYCLALLVMGLLRIPITSELYNSVFFFIAATLSFFIPCVLVLVSYGIIMVSA
FKNIKMERRISKDIVLVATLEQDKIDQATSMRPARFREIKIACNVALMTLPFVCGWGYFI
GCTTYEIFS
>Clytia_TCONS_00013910
MSSFNTTYSNLLYTTISPIIGTLVVILNSIEYFCIRRIEKLERSQSTNILYIKSLCISDI
LAGVFMIILKSMNPFMDNQLKGNKAAEEIYLILRLVFIRFSLFSSIFNLTAMTLDRYTSI
FWAIQRRNQRKSFVYKIIL
>Clytia_TCONS_00022268
STCLYNQPHVWTIFMLMCNTVLPFLIILIIYIYIARKMNSSAQELFEDKFNLDRRLALNR
KITMLTIKITLIYGVTWLPSIVYYSIVTIAPRTFPDAFYVSDAETIITFINKYITFFDAV
FAPMLYCYSSKDFRSAIRSVLRRK*
>Clytia_TCONS_00062717
KIKMSGSIEEVIFICSYLAILTVSTCGNLLLIMATINKPKLRSFTNILISNLAISDILII
ALSLPFQIYGFVEHQHLLVVCRIKVFTAITTFTLSNTNLLLVTFDRFFNIHWPFS*
>Clytia_TCONS_00068962
MIGYYLALSEITSIVEQIMKNGTSYTDYPEFKFARTVNLYFPPVIVLIGCVGNLLSFFIY
IKRKYKDKVAPVYILSLSIIDSINLVIGLLQYWLMFNFYPENIAPLHCHVMFFLVNAMAN
HSHWVVIAFTFDRFLAVWFPFWTRQYQNRHRAWITVIIIGVISYAKNLHYIWTAEFIYQP
KTKVASCGFGIRNKNQWVLDYQLFEIAVSSLIPFIIIVVLNSSIVYRMHRDGNFSKAQRR
HRGHKLKSQFVNTGNCKLKT
>Clytia_TCONS_00052229
MIPFFPFSEHDDEYCHYKIKKDWALAMNIITMAIPLPVIIGCYGYMLYLAFGQYVRIQKT
TSISHNGSSKKKKPNMLSEVKATRKVALIIGAYILCWTPSTLYYLIEWLCPHCYPKNYEP
HKTWIRFFFKLLVMMHALVTPIIFCCQSREFQKDASRSM
>Clytia_TCONS_00073658
MALILMILYIVLAAGECGSISTPRPTRVLSTKALLPTNGFNITVICIWSEIPLKTCNCVD
KPRLCGPVPTQSQKVLLSTASMKEICDTYYPMEREMCNCTNPLFKQYEVCDKKSRYTTTC
PSHKKTISIASLTGAIFGVFGNGLVLLVAHKNWEKAKNCQKLIGVLALSDFVFSIINIIH
LAPYLKTCDWIYGDLGCKIINSCLSMSSTISISLILLITCERFAGVVYPFSR
>Clytia_TCONS_00050830
MSSKITSTILLFESSVLALINVLAICVILSTKNLRKTFHDVLLLILFSLHFVFGILNLVK
SAMVLYKGENKLMAYLRDCVGCAEITFTFILALEQFVAIRQPFFYARLEKKHALLYLFMT
CLILIAFWIWLYFFKMIFFHCDGSIGDTGRCFSFHSEYIIIQVGQETM*
>Clytia_TCONS_00058719
VKLRRGLIMSSNGSVESTLVDLIDPPLSIIFGIIMCTFGILCIVGNSLAIVVLLRTKNTN
FSTRQASTWILFNLTLSGVFIGGIWSPVCVIQLLSEHLRKNITIETVRRFLGISLPGAFI
CFIVCISYDRYLLLKHSNNHNMHMTRRKSIAVIILSWIIPLPVLFLRYLNKALFRFFVVL
FILFGFLTVIFAYGFMXCCIVHSFRLSNCYFCLWFHAKGGLRI*
>Clytia_TCONS_00036033
MRITGNFRYFSWQKHTKAWRKGNIEIFFENSSNLTFRKVSFRLLVSDDLKMAKTHQIVET
VFYSLMILIGGIGNILVIIFFALKSKKKELNSYHFIIAQLAVSDLIVCVGVPVVEIQYTF
ATSYANELMCKAISVPFVGVTVSCWILCGMSFDRYRRIKDPMAENFGKVRITLACLIVWS
IFFLAAIPQFIKTVYYAETQECYFDAFESFSSSFAIGYYAFYFIANVVVPLSIFLVLYFK
SRNR
>Clytia_TCONS_00007605
KKNRNHKFGVWQNIMASNIRMLSIIKMGTKNYSTFTNMTNLTSAKIYEETGTHEKILIQT
IATIGSIQCGMQLVTILTCPALRKKITYVYVINLLLAQLLLSTVTVPMYCFAPHHILYPY
ITALTIIAYILNLCTVSYERYLAICQPYFYAERISYSRALKTSIGCWIIATIMQILPIFW
EDHPAAILIHRIYLGITLILFFIVPLLMIWLVYGYISYEIYHLSKKSKLLTQFSIELVPT
AETPLNGHHKDKEDSIKGQRKKSYLSTISTRFRRKSITKPRQEISLAMVFITAAIASNIA
WVPVILMVFLQVIDRTDLEPRNISKIHIYLLAINANIDPLIYGLFLKPLRKRLINFIIIP
TFKIIRKGLARSQQEKPRTTSHSPAVNV*
>Clytia_TCONS_00084869
GLVSCVFIIAPSEFTLFIIMTAYVLPVAMMVFSYVLMGFVAKKHAKELSSLERTKTRLRA
GSVCNGSADNSISTNGTESPFLTPHSYRRVSDNGASPLMSNNRRMVTYQEKHLGDRFQHR
QYSWFRSSVRRFSVANIRNRSSSIVSSVRVLKRELKAALTLSLILGCFILSWTPFIGLNI
EYYRCSTCYIDPLLIKYFKMLHFTNSALNPVLFILLNKRWRSAFFIVIMRRKNRRGLSIT
SEISTTSTIGGTGW*
>Clytia_TCONS_00047851
MSSEQFLSPEMMSHQDPLPTDLNETNETLHQLTFITRYENIHCTLTDVLESYVIPSIGAV
IVIFNVVVIYYMLRYRRCRQHNPIATVYMINMVIGDLFVGLVIILVKSTDYAFESRQHEF
SYDKYMLFRDCIIRLSLFISVLNLIPLTLDRVWAVKYPISHRQSKKTIAIKICIAVWFLA
ILFIAIMYLFHFTRNLDHFALNRLIFPLATFPTTLVFIVCYIVIFRELRRSRQYRERSGS
RSANMMHVTSQLSVESRSSSIISLGQIRTTCCQNCCHIHFMLVSHSNVRYGKL*
>Clytia_TCONS_00044060
MVLSILLHVSWLISILVLISVTIDRLALVLKPIKYRYYARKFAIYACIISWFCGLVLAIL
IWYKFASNELTSLDSILSILLPCLTLPTSVFLICCYFMIWRRSTALVKRLQEYEMKHYQK
DNKTECFGTLGQQSNLKTSSSNELKYTKLATVIVGLFMVCWLPISFMYIFAYTGSPRIDP
WTRVQLLSSFQLLAAFNSVINPTIYLRTFRNILSDFVTKVCCHKKN
>Clytia_TCONS_00053728
MFFLWLTYGDMTTCHIIKGYFLTGLWFITCSTCTILFIAYERYVSITKHAQYHDILTDQK
INIIIGLIWSITLIFGISSNFYPVVRIFGGQLLIIVSVIILCCSYYFVWKALRQSGKLLS
RETNTPNQVAERKRHWSIKC*
>Clytia_TCONS_00020618
ESNKTKMMNATSNNLSIDEKMNPNQTIDLELSLIGFGLVVMSFSIMIPNAIVIYVFKATK
KLQKPKYYFILSLAVADLLVGLISINPYTILLMIGHWPLGSSLCYIWLVLDHYLITVSNL
CLIFIAFDRFGSIFHPMTHKVKCDARFMKRCVILIWLLPVLVWPLPILIYPYTEEDPDRV
MASSECYVHFYQNDITVTSTVVVLSYFAPCIILLVIYLCIWRRISRISGGEKKIYVIPDK
AVEYLASLSTIADDFGNKKGHINQGFNIKDESTNXYTRQSSRVSSLTFYYCR*
>Clytia_TCONS_00074723
SINKPKVMVTSTMAPVNTSPTTSSLLNNTSFTTTSRNVFVPFSPTSILPTATTTISNSND
VSSTALSDVFNNLNLTLLSIIFILGIIGNALAIYIFSDNIRKRPGNKFNYMLRALAVVDL
LTTVFTPGLYLYLTTVRWKKWHFGESACKILRSLPSICITLSQFILMLIAYQRYRVVSKP
LERPITKRLTITWFIVSTLISVALTIPWTLTLDILQNETAGLNTCTSTSQSSSKEGFILN
FTFDVIMLTRDLCSCAYIFIYGRLTIRSLNKNKDFYSKHKRLIERMKNIRGLLNSIITVY
FICVVPIDVFHVIYFVMRSFNVSLGPNEYSYLVVVLTFLKTCQAAQSSINPIIYSKRIQS
FRRLFCPNRQRAKEALVKTLIPIGLLKDPHIQIDDRLKNKRFSMF*
>Clytia_TCONS_00017149
MVEWLNVVLIGLAIVNTTLHAIGIHLLWWQKKVSHLRIHHIYLISLSASELTMNFLEVIK
ISINMNKNLSNTMQQISYHIMLVQFTGTAIVFHFSMIFITIDRLLEILLNIKYPVYWNEH
KATKLLIGLWVISGLLTITVGICKGLADFQWENYFFTYFYPTVEFFFIILAFASYLFIFK
KFNTTRVIPIHVPTLRIPRERQKDDEYEMGDNNSGSPKPPPRRQARQRRSSITTFRKSRF
FIPVLLILTFLIFIVGADMIMLFVVVMAGNNSTWLLNTLAISYSVSNFLDAWIYIFLEPE
LKTLLWRKIGN
>Clytia_TCONS_00023676
TMPNQDYICCLSQVIAEMPLPLPKENMSSLLLIENHISTTAAACEKHDFDYHHSKHASYR
TVALFLSGEMECRKHHCSQDPEPPMIIYALILIATLLVALCGNLFSFSMIMKIRSLRRHA
TYKILASLAITDLLVSVFVIPIKIAIALNNMNFCYKASLCRLLHTADVTFFAASVTHLFF
IAVDRYISITKPYYYRHCSLMRRWRSCIFFIWAYAIFWGVILNNVHLTPPFGFGETFKVV
EYKCRKFDVYFDRSLYPVVFFLPCVIMVYLYLQIWRVAVKQSREIERYKGKPPQHLVGSI
SPIPHHDNPCKHFWMSHIIEFKATKVIVIVFGTFVLCYTPLCLMTFIHTFIPFEISNVVL
SLLEYFPNLSSCLNPFIYCFFHEDFRENLQKMLRRDAFLKEHAMSLKKRHSKGKHRRHGT
TETLTIKLNGENDDGDVL*
>Clytia_TCONS_00057347
MSSNASQLSEFKVGAQINLYYPPCLVFFGTIGNILSFLVYKDKKHRNRSSTYLILALSIL
DSLMLLVGLLQYWILFNFEPRVLTEAHCKGMFFVVNFFGNYSHWIIVCFSIDRFIAIRYP
MKGLQLLTVSKGLMCIAIIGAVAFIKNFHYLWTTDFFLNPESGIAICAFGLKNKAPWVAK
YQVFEVTISSFVPFIMILLCNILIIVKIKQRSKVQPGDLTANQNESNEACKKKRKTERAL
TRILFLVSTMFIITTCPLLIFRLYYARFDISQSSPQTQANYNLGHHICHKLWYTNNGINF
LLYCWSSKSFRKDLMSLWKQNSRLAGETSMMSTTKETVN*
>Clytia_TCONS_00078500
MNSSYLCGICLPVQFRIFMTICYGLMTIFGGIGNIVSIISIYKKNQSSNDRDKIDLILLS
LAVCDALVSITVYPVYPWLDFWTFDFGSFPIAMRIFGLVLLSMTSTSSLTIIMLAAIKYL
KISRTSTFDDLITEKRLWMLIVLCWFVPAFPMLINVILGNVLNSYISLAIIITTIISLPV
LYLMILCVFKKSRKRVAVRANS
>Clytia_TCONS_00058452
MSSCNGSRYGFQTVVNCDVGDLSGSYRSFVEATSFITFAIGVALNTGILTVSISMYPNID
TFDALLMNLTFGELLSSFGLSFMLFVELTTSIAPIGDHGCQFLTWLDLASVTVTVTTIVA
LFFEFYKVVYNSARPKKMRPYKLWALILLLWIIASIPGMPYMATAKMGTDGFCHMGRWSD
DAEVLFICAMIFFQVLIPLALIVYFFVRSLLALRVDTMGGTILSEEANPGSEATLQRGIL
KRKFRMIGYMALIFYMILITVSIIELSLALNLNDIDXFST*
>Clytia_TCONS_00038534
MELSIITNSIIAILIAVLTMFIMLVFYKCPILLLYFPNKILCSMVVCEWFRSITVALHII
IEVSEELHDPDCHSCLVFNILVDIITSGLTKVATLHLCAFVFERYISVMSALKYNSIITN
KLFKKILLSVWLIPLIASILQVIYLYPYIFSIPEQMGEDWILIFEVCLTFLSMLLFTALP
ILFMFPAYVIIFQEIR
>Clytia_TCONS_00028535
MAMSTIILININQYVEVLRPFIRVHYYFWRITMALCSFWITQIIISILVFLVLPKNVYSK
YLSCFTVVTIIVFVALCFMQYHINRETRRIVSRTAAQTGDIESARIITRISRMSQSILFA
FGICYSPVGVVLLLTLIYESERAFIATYIRLWYLFIGNMNPLLDPIIYCIRMRSVPRYIF
RFFRRCRANRVGVVD
>Clytia_TCONS_00069834
KKQKQKQNMYLKSLTETLQTTESFNKSQLNLSTFNTTSFNNSSWNVTAHNSHTMKYQELQ
ILVSLVMICAGLVVNTGVILLFVLRRRNFLLANLAVSNYIGIIVITLHIINTLSPPQPSD
GEHYCKILLSITEFWWISQNFTLLAISYERYKQIADPMPCIQDTICRKRYNYVIFIWVVS
IAAVLILLKTTWITLKFDTDILRCRKNWELHPVYMMLYSFGSFWMPGFPLMYFHGYMCYK
GYKVKQFELRPYSTTTMTRSRSLNSLVSLREYLSAAVQMPIRRLSRSESLPSGLEDPSGR
SDSIYSSGSLSIRKKSITQTALKPIFSTLLILLPYLLAAGPEVVLIYIYSKNFHLSQELD
LLVKAKYFIVAYFPFILCWTDKKIRKDIRRLTNKLSCCRSTRINPNIEPEDYRENIIRRD
SRRNSMVSRQNSYPAQEEIGSFIPPVAKEGKSKSSPQVGTLGASSSRDPIQIIHFSTPVN
MPAVEVTDLE*
>Clytia_TCONS_00012889
LVFVFIIVTLFVLYYLIRKTMKRSQTQVESHKTGGNNTENNMRARKKQIAQRKVTKNILV
LVLAYSVCCSTLLVCILLYIISPSRSTREMVKFGGYVMSLNCIIDPCVYVLKNNGLGRKM
LRRKVTEKNRGLNIREGLTRDMADSSHVDGDYFVLNKEGTKTTL*
>Clytia_TCONS_00043747
MVYNYFMLVTGIIVMFITFVLMYRFLKQNERQFCEKLRSASITSTSSRYNAEKRVTIVLL
IVLSIFMGTYIPALVMLNLSQYCFECSCETRYDLYVIRYILLVSNSAINPFVYSIRMKDF
RNSIQSLFVRKTNRKTRYRLITDTSSDGVSNLEKSAAM*
>Clytia_TCONS_00072008
MNINNIINLVLSISIIIINTFVFILFLMRPQLTKKPSNRLLHSLSVCDWMSGTTVIIHVM
IERSIFPHQSFAIRIGAEIYTTFIVGASVLHLLCITIDRALSLFYALRYKDIVTLKSIKR
VVIGIWVIPGLTSSLQITYLHPYVGGSDNISLDEVE
>Clytia_TCONS_00066781
MFFQMKVVSLSLYISVLSIAAITTERLILVLYPFKYNRLRYWKKCVACGLMWMTSSTAVI
TMHFLVGDDNKEYILTPALALSTMLLASISFAMIRRHLSQANRLLNRSISKPEKEFTNFC
YQSFLLFVVCWLPISVFGIIFSSNVIDDWEYVIEFRFTCHVIAFTNSVLSPILFLVHFAN
KLGCKRDRHEQNDTSISESTGKTLVMRFSKLKEMDRLSIGHSSKQSSPSVSVKDNKNSES

>Clytia_TCONS_00070180
MSETIIALFSVSLIFGVFGNSLIIFIHGFASRERYLNFQRLLLFLAVSDLLKTISMSPFY
IYLEIHQGENEWMYGMSGCKMIPSLWCVFNYVSLGVLSVMVIEKTCTRMWTGSHLSWKQV
TRGVGVVSVLAIVRCVPRIYDLSLVNGECQQRLTGGYRWSTIILSILMEGAFAILCFVAV
IYLKCQGWSKRKPKRSRKSGGSFVHGDDLANYNQTNRNIVFV
>Clytia_TCONS_00082293
MLDNLDSKCLDESPIAEMSFFNAGFSMVVSFVAVPLDILILVSIIKMYHLFHRTFYLIIA
NIALADLISGVLVNALSISFHLKEGFRSDIPKFEISSMHYLFFLTNSVSVLSMAFLSIDR
LGVLLNPFYFYQVITRARTIVVLILTWLISAALSVMYFQVGYLRY
>Clytia_TCONS_00005200
IYASSVGMNNASPQVHLIVMPSINLSIGSAFLLHTTAVSIERAIAVSTPMKHLKYVNSRR
AKRCILSIWIYCLALLVMGLLRIPIVGDIYYFVYIYLIATLSVLIPFLLFVISYSFIMVS
ACRNIRNDKKKYRNAQPTQNVGRLSRVKELKVALNVAIMTIPLIFGWNYFMGNNIYAELN
FERITGFHNWLAPFVPFIISCVNPLIYIAFTRSLRTHSKKIITAWYASLKNCFCNRSSHA
E*
>Clytia_TCONS_00046547
MSASLEAWSIFVITAFCFIFFVGFVGNLLVLYAFRFMKTANRTRYSTHSITSSRDFGLTP
MERLITYLAAIDLTASVCNPLMYIYYEVTRWNRWDFGSPGCLIAGSVNSVLDTISCGLIV
TIMVERCIVLRSPFKHNFNRNSVRKAFASVIFVSIILELPYMVHLKVYEYSSAEYKCSLD
NSSKFLHQSQSYTNSTTFTAVPKHLSIFSNGMNCNLNAK
>Clytia_TCONS_00049068
LGNGLTIIATLTNQKLRSITGLLICNLAVSDLLISGINLPIRICQYFGINWSAGGISECR
VSVAMTLFLFTASNTNLLLITADRYLGVTKPIKYRQKMNIKILRVVIAIGWFYSFIISVF
PYFIVGGKTDANDSVAVCTFQTVFTPAYILFIEFGTFFVPFFVMVGMYIKIIHKLVAPTR
IGIGSDNTNRNSVARCTHKEHRRKSVGGKTMTYRQEKKLAKGVFVILSVYSISLIPIVIM
EIIDVINQSPIIPLIAIKIAITIVYLNAAVNTPIYALSSEKHREAFAKLLRIRAIDRERR
RTEAKLSSNIGLSSASNGSAAPPVQRIEVKEQSNDLV*
>Clytia_TCONS_00069198
IFVAIRYLAVTNKDFYRRINRKIYIRICIAAWCLTCFIVLVLHYLFDVDVRNYEEFFTYY
ASFIIIPGTIIIVVLYGRIMSTIRRQQNQYFLHTFYCNSEKCRNLSSAKQIQTKPFQRIE
EEIELQSNIQTNKQHFIIDLAYQKRFNNLFEIKLIKLLGIFIVLFVICLLPLPIYCINTQ
NTDHAFKSDGAFNLLVNLAFSYCLLQPLCYTIHTKTAKRRQTKTISNDLYGA*
>Clytia_TCONS_00051617
MNYLNGTPYNNTLSPPLSALQYDAIEITASLLIQEIFLGLISILGVIGNCMVCYTVVKRA
QVKHSTWYFLCCLSISDAFVCLVNIPILMYATYDESVIDNGTFLCQFNGFCLVCFFLVSV
LTLSGISLHKYYYIRRPLHLRASTKSLRIIGFIWFVSIGIALGPLVGWSQYSHVHGHKQC
VPASIRPATNIDFSYLGVLLLVGFFIPLISMVYCYTAIFIETLSHHKRLNSTSIRGDTTF
DRRKRAAGRTGRRGSMTYDWGILKTVFIVVTTFIXARGDVVA*
>Clytia_TCONS_00012988
MVNQSRITNAICRYGWSIPFIASDVSVCILCGMSFDRYLKVTRPLGKKLPQRIIHTTCCF
YYALGAFLWVYYYYWREMDTGTHFCIGANRPPNIILVSTIIVNFLLMFLLPVFLIVYMFA
RMSNVL
>Clytia_TCONS_00023510
KKLTMEGGLEEKVINGMLATISIVIWFTASVGNVRLFHHSKRKWIKTKASSVTNTIFYIL
TLSNLASCFTAIPIHIVKMILEYFRVNQEKAYLCLARYSTTMLTTDLSLMFLTALIVDRH
DKIVLVPYGKRPRINNKNKHKYIVFIFLLAFLSNLIMFAGYIGHLVKLGVSPCRARTSDT
LSRSMTYVEGAKTCLIAVPCLLIMFRHITNLRRKIQTINRGTTRMRATLKKIRQTYFYIL
VFLIFWVPFGIMAVLAEELISKDFDVLWFNIAFTVAYGYILGIPLVCAITDKNFHYFRSK
NKSHRSLDAELGSENTPSVNISTVAYKHFKGSHVNISPSFYSTKEEIGVASSSKDLPADS
ET*
>Clytia_TCONS_00074648
MLIHGLRRTNRTFSTTTKLFIFLSSSDLVTGLITCPMQVIMLSLGVQSTCLQVGIQAFFN
AFTPLLSMFTLLTMSILRCISMQRPLKRTKEQHVWMWLMCQVVIALILTIWYVDISQKSN
TTQSLGIFLIVVTALCVLVNGASVVINTFLHFSLSKNKPIRKNSTVTRAKQQKGATNTLL
ILSIILVLCYFPNGVAFGVIGYHILGRNTVKTVYRDYVPWAHIPMVLNAGINSFVYIIRN
RRIKQYYKDVFLCRLQTSRYRRESMFS
>Clytia_TCONS_00054583
MFEDPHTRRQINRLLFIVCTGLYQMFVFSLVAMTTDRFIAFFKPFKYKKLVTRSRIFKYC
CVTIFITVAVRAPFFIGWSSIQLGALFKIDIINETLLLLPQPFIYISMYRKWKNRIVSYK
HLDRNTKKRRKAEHRIFIFLSIILFVTCLAQAFSDVFHVVGELTEKNYRIMGYLSNGLWI
FVIFITPVCHVFAKPSVRHKFNSSMR
>Clytia_TCONS_00006058
KDPLKKLRKLFNFLLIHLCLCDLLAGMVCFPITSYGSFAFTDKKFLDIFKNVNYVALPLL
NVAFFTTVALSYDIYKAITRPIEYRQDADLKHFTYYTAVVWIVSLVLAAVFFSLKTITES
LIINFVICFTVPFFLAVLLIRINQTLKTGSSITDELLSETENQTSVTSMRLTNDGRALTT
CKMIFLLQLLTITSVLEQIFTLR*
>Clytia_TCONS_00034909
MPQPKPVECAFKEASVNRTFTASNRPNDSEISIFIITMFVLISNLMLIYGFHKTSRPFTN
ITKLFILLSIFDMLSCGGACLVVVLGLTKPDYPCFVFIAFLSFDNFLFCMVIFLFADICI
LRFVALKWPFVRIDGWKICAIIFLQSIVAGTYSIASYYFFRRGDFKSLTQGSLINLSSLT
LIILSVLVINCLSYVQLCRSIHGTSCRRNHQQQHPEDVSRGESNERKKEAVKTLIIINLF
CILCYLPLMIHSAKVVYRLSSLSSKNRGSLDV
>Clytia_TCONS_00036981
MLINRMYKRSQDLLILLLAFSDLIVSVVLMPTDVYILLICDESKPFGQRCSLVIDKVFEV
LWLTILPVPNLVILLMSLERFVAIKFPYTYITGKRKKIGTVYLVLWCYSIVISFVLYFTR
TTDKVYYSNVTFWIDFFHMLFGLGVPFFTNLLLYCYIMSQVLKQRR
>Clytia_TCONS_00013032
MVYNTTTTQSWTNTTNNSTNLTTIKHLIECNNNTSINCSQSDPHPAASYSDGLLPEYFPT
RYLIGFHCAYIILWLIGFLGNGLTCYVIIQRKSMRRAIHLYTFNLAVADLLILSAYVPSQ
MLIMQDQFRWRLGKSICKINYAILPVALHASVGTLLAITIDRCRGLVTPFSWRSDSLRKA
KISIPIIWVLSLVLSSPLFEVSEMVVMPSGEAYCGELWPTPKSMHWFWSVNFTLVFAIPL
IVIVTTQIIMIYVVARETANKKQNQRMVTMVIALVVVFTVCTGFQHIYFFIGTFGNIAMN
LETQTLLYALSNYVVSLQAALNPIIYGTLRRDFKKAFLHSLVVLLIKFKLHKDVLNDNGK
ESFANRVLTSYFSESHSRSTGSRKMRQVSQMFKKKLEENEKQDXTSYFSESHSRSTGSRK
MRQVSQMFKKKLEENEKQDQIEFYTDSPYCARRLFEDSPFAGRREFADAPYVGSGFHEDS
PYVGRRYNEKPPYVGHSIYPDSPCVGRQFYGDNNKNLYPPDIQIHPDSPDIGKLDTPDSD
VSEDNFNCDSPRVSKDFSIATRKISLLSIPRRKESLLPRPDEVQLLSYKELATPTRTPLL
MTLHRNLAEKYGNGNIDTGYVSASDDDLHSLDDTKTVSNETLSVESLARLREAEETVL*
>Clytia_TCONS_00003275
MIRLFRPLRFKSIIVGKKVIPIVLLVWFISILLPIIELTYRFSKDFKLYQRIHVSVTIIG
FWIFPLVLLCIQYIAMLILIYHFQRKRSRDMKSTLIKYKAFFIYLSMFLSFLTLSSPHFA
IRIIIAFVRKIGRIPIKILGTIALLRYVPSLINPFIYAMLKDDFQKAFSRRFQRSFPPKS
DVS
>Clytia_TCONS_00079999
MASSTTSREKILKQISKNPKLVEILSNRLANNKAANNENITNNQVVTDSDSMLLEKAIAT
IVFGLVILFLIFFFCFSKRNRKERNRNFLFEMLCLSDAFYLIFSLPLVYAMNEPQLQGSF
RLVFGCVVNILTLVSMEMYVFLSLDIYIAVVHSLKYQIIFTLEKIKQFVVLVITVTVLIG
VALHAEPPTRRYSRDNRVGFDCIMFVSRLATCIAILALGFATKTQRDRQKRELENFENIF
GENAERLTRLNSLKRQIKDMAILNVWNAIFLFLLAI
>Clytia_TCONS_00015095
LEWSKKCIICVAIWALTVLAIILHNIAVNDHEKEYIKTPLVIFITAFLITISYAVILRTL
KRRTLRNAQQNDTAGAQDETKKKTFNKAEKRFLNFCIKSFIIFVVCWMPLAAYGVCYASG
FITYWKYKDLFDFVTHIIAFWNSNASPIMFLHHNRGVLRKVNTINSTSNNRTRTSGITTS
SSEA*
>Clytia_TCONS_00036119
RLAMNQKCYLIQISISELLICVCKIVHRILTLHGFLETSFKIWTFQTSGCFMAYIIFMIL
LTVDRFFEVYLNIKYSLYWTWKMTKITILVGWLISCIFAVVMCAQTNEKSVRAQIILFFW
PTSELTFLLVAIIVYVYLFQKIRRNRKSRPSISTVHNVSSVGPTKTTGTGPRSLAKRRRK
RLYLPTLLVATFILLWIIPDQTEFIFIMRKHPPPSYFAFLINVLITCALCSDAVIYIFGI
VEIKRRILKASPWRKSIRISAIS*
>Clytia_TCONS_00000111
MESQRIYLICLSIGEGIYCLLITLFYIGLINDDMNVVNYSFIIGNGFYLFYIVIILLLSI
DRVLTIRYNLRYPQICSKAKTKLLIFICSIVITFLTITFLVLSPSFDGTFAFLSLYAYPT
IGVTFMLFVILCYVSICYFAWIKQRENKITPVKTVHHRPRVIIQEQDPNNQQPGPFSQPS
TPISGARGYHRHRTTHTELHQNRHRSRTILHRMRKGTLVTSLLILTFIIFIFIPDQIHFY
CHLTKTVIPRSIYIMFSIFYPLSLISDAIIYVFFQKKIRRYI
>Clytia_TCONS_00051424
MASNSTNSALQTSNLLNGIFTSILSVFGTIFNAYIIQHFYKKLSSSQKRKNINTLMLGQS
IVDFYNSAFAGPSNAVYYFGSYRYGNDYEKTLYFKLIDIISPSLYVTSLQISMLCFLLTA
FDRLLSITFPVFHHVASTPKKLKICMVLMWIG
>Clytia_TCONS_00011075
GVVSYDRYILMTKVGKHKRIMSPRRVGILIALSWIFPAVSPALRFLGKGPFLYCVIVITL
GPLIILLFTYYRIMKCIQKSSARIGAHGRSISDTPDISENLRASRSRNEKKNIRLARSVS
VLILAYCVCLVPSSIWSVNDLLNDSFGYTRPQVIQNLYVFACFAGSMNSCCNPIIYFFKQ
PGIRKGVYKLFNVKHAGFDSSSSRGLKGAGPKSSLDCSLSNDDVISPDSSNNNPNNGNRV
KPDILLTPAHECNKYCMKL*
>Clytia_TCONS_00053101
MASSNQTRVFYVSEEINIGVRFIPLTVHLIGLYALRILRKQRNATHLKLIQQLSFSEVGL
VLLSLIISAMILVLDDHAHNNQVIYVLTLIKNTGFSLVYYCMNILITLDRLAEMKLNIQY
PNYITKRTVNLTLWVIWACALAFTMLMILFSLSNPKFNHISFCYLYFFSTMEFAFLIIAL
VTYTYILKQYIKMKMALHHSCPQNINKQETSIHSKKQKNAKQKPPATRSKSDMRRNFTFR
FLFSRSSPLLMISLLVISFILFMMLPDLLNFVYHVRDLHPDFDAP
>Clytia_TCONS_00036117
MSSASGPTIFEAPREEQITFIVIYTIPCTIHVIGLHLLLTTRINSISTNQKYYLINLSII
AIIKCLLKIMYRIVYLFHLKDTALQIRLVDAHGTYLCYILIMCLLTIDRFLEIHFNIKYP
LLVSARKTKFAIAIAWLVSILFQLVFYLTRHVCDSSCIQRITILYIWPSEEITFLLIAVI
IYGYLFSLIRRNRRERKAVIASITVKLPDKRQIAKDIEERTPRIEFKSQHDINNNGRNKD
DTGSNRDNITRTDRNIEAEANTERSKARRRSLYLPVLLVGSFIALWLVPDLIDFVYAVME
ASPPRVFSIITRL
>Clytia_TCONS_00040925
MHVTKVGCLINKYFFEVSYLMSGFTLALMSYDRFRVICQPLREKIENRTLYIVIGAFLIV
VTLIEIYPLSVLPEDINGSQCGYSVGLDWHPVQVIIRVITLLTVITGQTISTIKIKTALT
RVTGLIQSEEIHARNMKVLKSVRKMQLVFLALVLPFTLVYIFVGFM
>Clytia_TCONS_00040982
KAATMPDFLQAIDERCGTTHNYTALSIFSSTSSGVMMVFTIPLNAVIIYSLIKEQKKKYK
SLFYKLLLNIAIADLLTGLIADPTAVNALTKEAMRETLTKFEVYIIHLSLFFTDAVALLT
LSILSVDRIIAIMFPIKHHKGIKKSKKVLLVLSAWVFGIVLVLPYFKVNFIRQLLIFSTV
NIVVTILSLIVTTLTYRHKLRPKQRGRNTTSKKQGNPIPLRSVKGNSNEVLSTEGLQAIT
PNPVLATTTKKENNNNLKFIDKQTRSQQKATRTFILMLCVFIGTYFPTAVTMLYMNICTK
CNCLAVHVMRDISILSILSSSVFRPLNFILTLKHLRSSVLHIFKKPTEQFTISGTSDVTA
Q*
>Clytia_TCONS_00002734
MLLFVSLIFLSSIFGDALILDGALSTKSDWHFIARFCYQTDNGVLDYVFEYPESYCCQDA
ILYYDSQWESVYPAPSLTCPSKVRVASRQRNQILDLENRTDGCQSIIRDGIRKISCKSYR
TLSSARPRWWYLVISNCGAKQGLQLNYRMVMTNGRTFWTKHFSADEKNILETDIVFLIFF
LSLFILSGIVAYTLLTRQLFHTTYKLYMWAIFLELMSIVINIVYYTEYGLSGQPSKGVKN
IGRACHCISDTLLVVLLILLGKGWTITRARISPAGQIKLSVFCTLYGIAYVSLFIYEAKA
FDPGEVLYIYESPAGVGLCIMKVIAWLWFCYGIFFTLKNYAEKRFFYFPFFAFYTIWFLS
GPIIVLIAASSVEPYAREQIMNGVDRSVAFSAFAFFLILTRPSAANKNFPYHVRTTQIGF
IDDTANPNFARSTYKPENEEAELARRMNTLFSAHNNEGTRPLTGSMASPPSSMNSRHSSI
NTNNTLNMGESLGRRNPSYNDNDDRPNASTNRPTLLDLKDRLTTPSPHPNASLPPPMNYS
TNQNTKLKKETKNENETRTESTFVQNSNFVTTGGEIYQQEEQLPKNPPPLIRTEQQMTSL
FAARPSPSQNLSPMTPNPPSTSPNFFIPEPTLTPDFEQSPPLPQTGKPIDSSNNNTIKED
MENPTDSQNNGGTSPSQETNNENNSSNKSQNEQNNELVQSPRKKKGKKKSTKKKRKSEAN
SPSDPNHLPPLSAAPSTLPPLRGGKLPPLGKNSDSTV*
>Clytia_TCONS_00002239
NIKVDVTFAMDNNTTYSPRQSPEVVGVTTSLMVLLSLFTVVGNLMVIYIFVKHKNLQIAK
NYFILSLAIADVFIGTFSINFYNVYLAFGGWPFGNISCDLWLSMDYSCCNVSTLTLLAIS
IERFVGVHYTAFHRNQFTKKRLKRTIFIIWLISFLVWFPAIFAYPYIHGERTVKDGQCYV
QFLYESPSMTIVTAFINFYGPIIFMVIIYILISRTLIKRYKRKYHLRENSIPPETSSERR
PSSSRERKYSVRPSIASTTVISPERRPTIATIIGSPSEMDRMRKSYESIVSGDTNSNSKR
KADKPKTQREKDYLSHKRAITLLLLIIGAFAITWFPYNLMAVIAPFCRKCIHADWWHFGY
IFCYVNSLLNPLCYAFGNRHFKKYFKEIFVAIKKRICCPKAGLVTIKQH*
>Clytia_TCONS_00054099
RKLNKRYSIMETNGQMDENTIGNIEIILKSIVISIFILSGIIGNSSVIHAIRTYPKLRTV
PNYFVFNLAVADLLFSLTGMVMILITTVSKGWVLGVKMCNFGGLLNSVFCTTSIWTLVMI
SLHRYFAVSKPMLVKRVYTKKRTLLMIVCIWIFAFLISVPPLFGWSQFVEGTNFCTVDGR
KNMSYSIFLLMTDYFFPFLFLSGLYLRIFFVLKKHENTMKRHKSVKPIPDLAEVESEIMT
ADEAPKSPNLFSSPSEIRAADTKRYFEALQNKAQTDGVVTNLNSPVRESTETLVIRQNEE
NNNKIQRNGKRHISFCDDSNQKIGKSDSTKNPNGIIKATLKRTKTGSKRKKFFKEVKVTK
MLLIVVCGFFLCWTPFLVAGVLYAFNAVPSDLKLLTIGIYFACLNSCLNPFIYGVMNTNF
RYAFQTMARNFLAAVRACVNKDKITISKKDGVCRI*
>Clytia_TCONS_00048431
MDIYSLLNMTLTNGSLLNTNRLNCSVTNTTNCSSTESMAAGKGAIYEISTEEQILNVIFL
SIIGTVTICGNIIALHAFIVSPELKRNTYYFIASLCISDLMIACLSIPSWLIIVKNNFKV
PNSLMYFQSCLDIFCGTLSIMSLAMIGVERFICIKHALHYHRIMTTRRVFGIITSIIFYA
GICTIINYFASAVYQAGTIYYTALQCCILLMAFVIPVSLKIFSYGNIYLEAKRQVAQINK
HQTISLGSYVDSDIGTSSTDINEDTDSMGPRMGHSNSRVSWTTSPLAIRKGDLRDSTRDS
IITSRSSSPESESLSNHETPTSPTTPLNVKLKGFFKCLNRKNGENLDYNENLNLMNNGDA
NQRKSVVSRQSTDMSVRSILKKKSSDEDDSYLMEMNFSKDEEKEVFLKQNDDKRQRKAAS
MQEDLKKIFKTQKSVDSEEERSRASSLPASKLVRKSLDVNTLPSVKEERKGSSSPFLRRF
RGESRGSVASSPSLSKRLTKQRRQEQKIRRFKKEIRAAKVVGLIMGTFLMCWLPFMIFIV
LLILKKPPDISNIVIVVSLHYINSAINPILYVLLNKVYRKAVIKAFKKLKTHFHCD*
>Clytia_TCONS_00057500
MSPNNTQNTFSSARLQQQSFQDQQLNITSPTTISLHEIEMIENVTVWIQLFSIVFSFIGN
FLIIFGTCQIQRLTLNKMVINYLAICDLMYSFLQIFMVHRKFYGHRWYFGSFICILTTLS
PCAISTSFFIITFISYERYRSIMYPLQVRLGRLKITFFIFIIFVCSLTLHFPFFIHMEIY
NENGFTDCAFIWHAPLKKYWIALVFVLTYPVPILIFLYCYVNIIIKVSGRSHKSMPLRRN
IHTKNKKLCITLATIVVVFVVTTSPNQILILWENFGNTNAVDARQTYVILYSLSSLIHLH
AFANPIIYSFTDAKFRQVLCFFKQSKEKLRKTIMISMRRVEKPDTHHQALIILDEPHVIE
GPLLMKDLSL*
>Clytia_TCONS_00075539
MYSTTFVATTYVFFGIILILAPFNLVASSIIITSKGLKRYFDDVILLIIFIAHFSNAFVN
IVFVIVVWINESDETLTIIGYVRDFIASQEIMFTVLLSIDRYVAVQKPFFYSRLTRKHAV
LSVCAILSMTIPFSVWRIFSVSAYFMASLGSCIGGLFILAANTMLYRSVKRQCQSIITTL
VEPTEIEQQKRRNNIRKRQLRSLKICIYIAGSYLLTWFPLMVTVVLQIILEFNKDIVFIM
IILGFSNGIWDVVIYFHLNRTSRKRLFKLLRLRTTKADLESSN
>Clytia_TCONS_00009855
MVFGNGTAIRDLKCPATLVYVDSQAFTINSIVVAIFNLVVAVPTIMLNILVIVAMSRKAS
LRKLSNKILTNLAISDLLSGLMVQPSISAILIIANSQTPLDVPCQLVIFTSVAGYTLACV
SLLTVSFVSFERYVAIFYPFFYNRRISSRLLLIVCASIWIVSFVAIFSMYFTNQHALFFW
TNLVVITFTYLWNIYVYIQIMRQVNKIHRDMQQRLKVLGTEKNVKNNSKSMRLAAVVILN
LLSCYLPQIILSIWRSIPSYPLFVDGYLEYWSMTIGPFASCLNPLVYCYYDPEIKREVCS
IVTRSRRKQDDFSRSYYGGSFESSPLPSSRNFTIKERMQVKNSSQNGGFCDDQDDPVRKS
SKNDIEEDNL*
>Clytia_TCONS_00003408
MNQSASTICNTTIIHIGNQTSINETCHQPPLLDHPNDDPLPFNKDLLRAFLVVIYSFIFL
LGVPGNILVILTITRVKKMRSVKNLLIANIAIGDLISILWCLTTTLLGLFIDWPYGLNIC
KYLNTLSDVIIGNTVFTMVLITFERYRAIISPFSSKPTLRRTVLALTFFWIVSYTLIGIP
LIKATRITYGGFWVRKMCSLIWPSRAFEITYRMGTFIFVFLGPFFIVLFCFLRIKLKLEE
NIRFASTSLRGRSTIKRAKKNQRLIKMLLVIFVCFTACFLPVNILLLAFTFFKRELFAWK
YLIVFLQMVIAVLFLNSTMNPIILYLLSRDFRMGYIQQIKCLCPSNAKLQRAVRGIKRIS
TYSFRLSGKRNKSGRARDSSSPDDFDESSSSETEKTENDLLPCLQTSDWLMKSDESSPPR
NGALFVMNKMQNTNNNNNNNENKPKKVSWSHYTSSLE
>Clytia_TCONS_00022264
TLISGDFIDLSEERSQTPIMTSQTMDGVTVVVILSITAVLVFILNVFCVSIIVRNQQLRS
KPSSILTANLLSMHILQAVATMPFYALKRLPETNSNFVCSGFRFFYILTFYIACFCVLLI
SLDRFLAFRLKMKYRTTVTSKRITYALALVWVYIITMCCIPFAFRTEKCSYNPPPQWVAF
MLLVNCFLPCLVIVGIYTYIMVCLRRFEKLKNMKTSQSGGMVSISKSNKRITRNTMILVA
TYGIAWLPSIIFYLIQSLFPEVFSDSYYDSAEDQYISFFLKYIKFVEGITSPVLYCYLNT
FFRKTVMDLFCMDTSAIRPEQSEFQTQAVIVINGNTSSE*
>Clytia_TCONS_00050128
MSDKPTENRYSEFKEEIAFLHAVVFLTLSFLITVGNIFVILALRRIKKVKHATKIFIFSL
SIADLFVGCILIPLRLNEIFYADWTRTLKWCQLSVSVNILNLSASSLNLMIILIDRFIYV
KSPLHYDEIVTPKRSIIVVSLLWTFVIMFSFLPIFSKLAIIPSAYRAEQDHLCKYATMLK
QDYLYMMCFSDLVPLVVFGVLYYKIYRVASHQINEIKKQGRRALSTSQMKTLKSRERRMT
RMICLLIIVFYCCWIPSILGGFFSIYDGELVTQSFIMVISVLVYSNSFFNCVIYYIYNDE
FKKCFRKILHLDGGDSNGTEKMKSIKLRQRTLSKLRLGIRTPHARVLENQPPETSDLNNN
TTQHENEVEDIQLHVMDIPKTQSYV*
>Clytia_TCONS_00010563
MSSISTSNSTNISDDGINSANGSLVSWLTVCVFIGLMSLIGHGLIARTVYRHPALNYAPY
HLLINIGVCDVWFSLIIMLIGVFSGGDQVMLNTAQLTGRIAFICSLFTSSCLAFDRVLSV
RFLLTYQFFARRRISIIMILFSWLAAGIFNGIIMGVEYRTDKDTLGVPARYSSHLILFIT
IFLTSFFICFTLFYIKLETFREIKKLTTLTTYLHGEKAEQLEDLRRRQKVNFDVTVVSVF
SIVVVSVVGLIFFKLVILPSNTDEIWISVNWVIGTSYCAINPIVYLKSMRKLKRFFVRDV
QKTWQKITRTCHNNVNPEPDS*
>Clytia_TCONS_00050098
MVLEWFIPAIVLDVMVIIANFAQQLIIFRKWSSIDRIDHLLLSLSISDLISGLVMLLTDS
YIMHEHLTGMMNQEQTAFSKIVDMCFDSVFVFSIFASIFHVISVAVERLWAIKFPRKYYI
FTTFKMKCGTISLIWCLSLTLTVLFSALNILSTQEEIGTFIRGVVFAGSAILVFVTYVYI
AYLLLQQRRKNKQTFSNESQDRRLRRLTILCLFIGISFVACILPITVGYLDADLYHHSSN
LLITLNSLINPFIYFVKVYYESRSRRHSITRTRSDTNNALLDTRSSNTVTTDIHDERSEI
*
>Clytia_TCONS_00025770
TIQPSIGTLLTLVAIFVIIHQKGLLRRISNKFLVNLFMANCFASFSMVGYAALALFHIHI
HEQRANLQLTHVLMDEEVIFYIVVVTSMILSLINRMAVTLDHLLAIKKPFLYEEKFTTKV
FFIIVGVTLAIALTYFIALLVCYLYLPMKTVMLALQISFVSVIMSGFLVLNTVNYIIYGE
ARRQLRSIAGVSRNKNRKKQLLRRQYRLVYICIGIVLSFELCWSPCLIWFMHDLLGKHVV
EHFQFVACHLICLNNILDSLIYGWLSRDVKRVLRRFFLRRLKKKRNIGTEMGCSDASSTT
NSSTCDNLNKPAALEGQPKKPSKIRKMRVKSNRIESTAVL*
>Clytia_TCONS_00061938
MSNNSTATTTQSPFLDVFTQREIYLMYIGYVIITIFGISSNLAVCFVILKYRHLRVIVNI
LILNLAISDIVACLSVYPFIFVDIPATGLRGRSANVLCGITEGLSVFFVVATVSLLTLSV
LSISRYIVINHPLRLNWRLKKGSIKYIFTIIWITSAALLIPSSVSFSYNEEKQFCFREWA
PGIHSFTYFMFTGLLGFFIPIFSLTFTYCTSVYTLWFKRSNVSNTRFSGSSQPPGNMRVK
KRVSILLGLLIVVYLLCWMPFAIYWLLSAGIGYYDQSDEKLIEGIRFNRITVFIALCNTV
LNPIVYAFTNAHLRTAFWYCLQCKKLNAVAQRTSMTGGPTLVSYTAARRHTIHPGSDIEL
RTMGRPREMTL*
>Clytia_TCONS_00076230
MLGINTSSIEYKMVVMTSKASQFMMENIFPVAFVIGSFWNILIIIYFVKINAKKIKKMSS
YHFLIVNLAIADLMTSGGVALVAYNLNNWRLGKFACSFLFDMFIKVCPTVSCFILVFISY
IRYRVIAYPFERRINKKQCSLVCLAIWIVAILLYIYLFINRRLVKVGEDLQCVVENNIIN
KRFLINLAIGSLLDSFLPSFSMYRFYRMISKKLEADENSNTLQIHEQSRQRNRRAVRTIK
ALIMLYAIAVIPGRITDILLTVHLYVVINKFLTAVPLLVSFHHIMYVITSFCIHLNNILN
FFIYARMIPGFQTFLLRLFTCGSCGSSNSIH*
>Clytia_TCONS_00023673
HYNFTKKDTMNESRSTTPHRHHQPLNISLHTRCCIEQTLAPLQNMNTKSLETMNKLLAPC
LPDSENRVLSSHGNKTNMLKDNLFGSIILTLVPSSEISTNHENTDHCQKYLCETPINQNM
YPYITLLIATLLIATIGNIFVCSIITKIRSLRQHPTYKLLKSLAVSDLLVSLLVLPIKIS
MALTNNHFCSSINICRLYQTVDHVFFTASITHLFVIAIDRYLTISRPFNYRFAEKHYRMM
ICVVWIYAALWGVLSNVDFETYQFQSTFHIDHGKCQRKDIIFPRVLFIAVFFLPCLVMFY
MHACVWKIAVDQGKKIEKENTPTLQFKRLTGVENSEKSSKQLLPKYLKQFSNSSSGKFKV
EFRATKIILSVFGTYLICWAPVTIMTFMRTFRTFNIDKNAYLFLCSFLPNLNSCLNPFLY
CLLHRDFINALKTVYRRLKFVSKHEMSIKHRANTGEIIRTRKANTR*
>Clytia_TCONS_00019052
MINTTLSPNNNVQDGPGGFPKVELMTSSMILIFSLLNIGIFIIGLIGNILTILVIVSRKA
MRRSIHYYTFNLCICDLTILLFFVPTQITTINDDLRWTNGINLCRVSYGVIPTGLVTTIA
TLLCISIDRAYGLLKPFKWRSSSRKSAKILITGTWTLSIILNLPLFFVIRLLPFGDGTFF
CGEQWNPHYWHFYYWLASFVLTFAIPLVCIFILQLVLVYTIKFKVKNRTFKKQNQRMANM
TVAIVLVFTFCSGMQHIMFFLSHFKVEMDKDTYLIVHCTGNLLVVLQAGINPFIYGKFRG
DFSRGYKNMFKNVKPICKRLFVAEHKSGLINVVITPPSSESLHVSPDSEIGSSMLQIPIH
RNYKYMINGKTIYPKKKGLREFRQKTQRIINRNQENKNQRHSVNKALVENKMLPGNVKLF
DDMKLFLDVSNKPRCSFTRDLLNDTRETDILC
>Clytia_TCONS_00042790
GKKYQSKIKRNNNTNNDIIKMVSTITSLTTLSTAIFNQTSNNATTTQSSSHSHGTCELET
KTYVVLLGYVLIFFIGVTGNGLVLFSFRSFWRRGPVIELLILYLAFFNFLSSMLDPMMFG
YWLVTCYKSWHLGWYGCKFVSPLCRIFTNISIGIILIMAIDRCRAIVFPFRKRLSRGQVH
LLAAGAILLGFLSEVHHIVGSYINDNGLCSIVLVRTPTYLYPSLISISGRILIIIFVFIS
TTLLAHIKLNRSQHRRFLQRSCANPHGMTRRGRKVTLMLVVMSSVFSITVLPRDFFHLIY
NASWGLGSGNGIILSPTMKYINQLLKLLQTSNVVYNVFIYSRMHETFRRFESCCLPKRYL
RKMFTRRGSVMVRRDSETTTMTTPVHL*
>Clytia_TCONS_00019367
MNFSNWNVTQFTNWTQPEHGHNLTHEFSTTLGIFFILLPIIAIVCNVVLIGTVVTNRTLH
NSTNAFIISLAVSDLLIAMFVIPQDALFLLKGYHVGGRISCGFKEALFFLSLPASVLNLL
LLTVERYTKIISPYKHRFVFCKRNTAIMLTLLWLYTIGVALYPILNPLVVHGYLPIFVFN
GVCWLQFSLTYVFFQLCANFMAPTFITLILNGLMLAVAQKHSKSISQLSISQGNKQSCTS
VSWVHILRNMKAAKTIALLVGVFLTCWLTFLITAIINVRCNECLRRELTWAANGINYTSC
ALNPIIYGLLNRPIRNALPFKKTRKLKHSVSEATKLLRNKIPKCDISSSWV*
>Clytia_TCONS_00056951
FSETRNKNKQTNQGKIMEAGNLLVLVFLALIFFISIITNLLLLIFTIKIYKRELASNFYI
SGICLADMLSATFGIIPEFIVNYRPDFIDDSNLLCISAGLITLAFCIVTINLFGILAFVQ
ALAIIKPFVYRRYFTQALNNILIVFVVIIYGLFWAVLPYSMNSKYVPDLDGRRCSLDWKD
KDMKYYIIACTVIGLFVPVGTQIISLFKSRRQLMKRKNEAHAKRILGYEKFYMKISTIIV
TVFLMVWTPYTVVGFMIVFGYYPSKIAFTVCAMSAKLATLCNPVVYYCYSQRFKRFVRQI
LTLKWCDPDDDLQLKRTSVERQTSITSTMCAVIANAGVYLPTIPESQGDSPQIVKNTNFK
ENGNGLVED*
>Clytia_TCONS_00007917
MFESSQPFHNTMTTVVNTTLTTITPGNQTTNGTALPPGNNRLNPYAVIFVEVICILVFFL
GIVGNSLVLIVFGYRWKKLKLFEIFMMNLAFADLIGTIVIPLKMLLELMELSFISIGHTG
CKIISFLPMTTITVSSLTLLIISLDRYIIVRWPLRKPIEGWQIALTLFLTWTFAAGLSFI
YLLGDRIMLYDNPKDHLPDIHFCRNFMPLHENATHIVVAFFIQLVIPLLAMSVLYSLIAV
ELRRVATCHLFSQNEREVGIRLKRNRKATFLFVTIVAAFYIFVLPSNIFFLMYILKAIPH
DNMPKLFLIYTLLQMILMFNSCVNPVIYSNLHTSFRRSTLKLFCSCIFKRFKNYDWEGMG
GSLRSVMRKSSRSVRSSFQSSRDLMSSMRRKSTESIYKRRQSAESLFKRRQSTDSVNNNI
ALTIRDRSLPNSTQPSPSQFSGKFRASPEFERCMIRNLQNQKKHNRLKSDDCFSSSDDVF
EEVRSPMIQKDFPSPKYMTREKKRKVLNSLHEQTTLEEVL*
>Clytia_TCONS_00067212
FSYAGNYTMQSNPNMTLNSTNETFDYHNISLIFSINNHQNISNTTQPEVTSIPQSIITII
FVFNGILSLLGIIGNLFVCFIIVRGRKMYTIANLFLMNLAIADMCVLVISYPLWVLQSLE
PNSWPFGSVLCKIIPTISDAFYGVSLGCMTTISIHRYRMILHAMGKQLTFPQSKMIITGI
WFISLLTISVPLYPVLRYQEFSPQGVVRCQSRWPSKTYEQCYQLFLLIFWYICPLLIILF
TFIRIKLYLEKQMTYEWLQGSEHTLLIANHIMGIKKALRMLAPVVIVFAILMLPWNIIRL
VSIFTEVHLVDNVHIYIMVSGTMLVANSVSNPFTYYIMSKEFRIEFQKQFWLLKVKLGIE
SNEHQKFTLESDKYGRTVVRRTASFLDTTSVADSKNGNFKRPRTATQSSDVLTPNISHRS
PPSSIMNTYEPVNEIIRNAPQKNSTGGNGAYDLLRFTPPTLTPLNNNTTLIAELYSIEEE
NSTDLDSPECFVKNVTKLNGITETKFHAIIDSDDLKETRL*
>Clytia_TCONS_00036349
MVNYLNIPAIVTMLVVLAVIATFLNSLSIYIIVTTRHLWKRNSSLLLMNLLVVHLFQGVF
VFPFYAGKKVKQDFLPAQIFGNGFRLSYMLSFYGACLGILLIAIXSYMLSFYGACLGILL
IAIDRFLATYLLTKYKTIVTRKRVKITLAVFWIYIIGLCMIPFIDTSGPQMKTKFDNSTN
QTIEYEVKKFYVYNQQRVWVLFMLIVNTALPYVLVVMCYSFIAYRLKSLQIYHPTNIGQP
VKKSKYAVNKTNETDELKPLRKKDVEKHKQVTKLTFILTLAYGVFWTPSIIYYPLKADCK
SCFPENYEDSELEQYVGFITKYLAFLDAAVAPLVYCFMHREFQKSLIRIKSKLLKLPLPE
PDVPSTSNDTTLLQ*
>Clytia_TCONS_00007987
MFLSEEIYGKPLDIGGGTELITARNNTTSITGSQNEENGSNGGLYIGVVFFYTFVAFLGL
LSNTFVLLTVFKRYVSRNTVNTFLCSLATSDLLMVILSMMDFATFLNGTWVFGEVLCKIQ
SYILEINFTASTLTLVAVSFERYLLICHPYMKRRSIKSIYKIIGAVWLIAFLICSPLLHG
YAVTEEMNRESGDLYLRCHNTWGLKGELAFYSTYSAITYLFPFVLMAFAHWRISLSIKEN
NDRRASASAQSTLIKEKKSSVCYTIREESSSSTSTERTAVEEVEPTPAPPPQQDSPPSSK
GLPKSFLRSISGLSTRTRSSIAADREIYRREKRVKAIRLLFVVTITFFMLWTPFIILRLL
RDAGVHVNKYLYTFSEIIIFSSTAVNGFIYAFISRPFRNAFKAILCCRTHRDVVSRDSGP
SMSNSEDNRLANRGNHSSRGSVTYSSENKNGNAPKIYSQLNANGHHHMVNDV*
>Clytia_TCONS_00012631
KNQIKMIMNHTNNMTSALMYPFDMTTNHNTSQPVAKKTELSTVDYISILIYSCVFIIGVT
GNILVCLFFKIDSQRMKHIQILIFYLAISDLCASITNPFLFIYLTVNQFSTWDFGLVGCK
LLPLTWRSFTSISLGIIMVINIDRCIALKFSFRNPIPKKRINMIVLFIIVLSIVMELPYL
IYAKIKVSPGGSKICNVPSVKVHGYAYPVISIMLIRDSLYLTVFLVTFIVIKRELNIKKN
VGQNLPHLQNQARLKENHRVLKMLLLVATAFVVSVFPRELLHIVYTLTWMTPGKGIILTA
SLRKVNSILTAMMCCNTIYNIIIYAKLQRKFRKSVFDTFFSIAKPRKKQTSGSVRSYLST
RQRLLSSFNGGTTSTVD*
>Clytia_TCONS_00019134
RIIVMAAPPDILQLSKSQVHSFEKFCCIYEALNGQKIESQIQTVQLTTNCFKSNFTPMVR
WNQIFYLMYKSNMTYNEDKCMSMCREEANTISYFYHVAYILMFILTVSSNLLVIFAILKT
TKLRSTIANLFILSLAFSDLFVGLFIIPIKIKKSLNNMHFCLNDEWCRFYITTDNVFFSI
SITNLLVIAIDRYIALHYTYAYPRILTRTRAKIVIAALWFYGIIWGFLANIPWDDSGNDA
ITINRGSCVLENSYYIYSVFVLVFSIPVIVMGVIYIRIFLIARHHANDIVNSTSLSHNNN
SKQNGDTHHGDISLIKEKKPKRRSILKGIRSSFTSGFTRRHDSAQYYKMIFKASKTVATV
YGTFVVSWAPVCIISVTLHACVECFGAEPTESGHKWYTVVFVNFLPILASMANPFIYAIL
SKQYRRAFKKILLGVYPKSFRWMREQSNSSSKASKKSYAESVLL*
>Clytia_TCONS_00035648
MSRGILFFMVILVAASTILNTLVISVLARERKHKFQLRHALLISLAVTDIVTGLCGFTLE
SFSFSGDTCIAAGFLVTLLSLVSIAHMGALAIERYLSISKPFISIKISQSKFYAILFIVA
SWVYGSMWALFPWFGWGRYAYESLTNHRCSIDLVSRSPNIVSYNYTLLVFCYIVPIIIMM
TSFCIIKREIAGMLQKVKDSTGKNSKSATATVKQERTFTVVVAVMLTSFLLAWTPYALCV
FLVSLRIEISPDFLDVSAYLGKSSIIHNPIIYVFLYKQFRTGLLRLFLACFRIPPNSVVP
ESSFVGSQTEQNNRTSKTGL*
>Clytia_TCONS_00002791
MLNNTTTRSTPIPNQQQNGHQIHIIDYIITIIYVFVLLIGVIGNLMVCLYFRLENTRLKH
LQTLIFCLAFSDLCASFTNPILFIYLQLTHNREWHFGIIGCKLFPLTWRVFSSISCGIIM
VINIDRGIALKMPFRDPPKKKHVRWLVAGIALIAVLMETPYLAFSEVVPYKGAYACRVPR
VSVPEYGYPKLIFSLFRVCLYLSVFMATSIIIRRELYEKESLQSMFQKQLRHHENNHVMK
MLFMVALVFIVTVFPRELFHIIYTISWLMPKNAGIMVNPTLVYLNSFFTCLLCSNTFCNV
LIYAKLHHKFRKTVLSSFTTSFGMSRAGNNNCEIPNKRSKMLCWKEEKNVSNV*
>Clytia_TCONS_00059326
MVSFIAPNNTSMLLLTTSSISHNATHMTQDVGGIDLIAITAPSTVITALIIIINTFVLAL
FLSKAKLRKSTTNKILLSLVVSDLSTGVILLLHILASVIPTFAIAQTPATRSVRICLDIM
TSWIQLVTMGNLALIIFERFITLIHPYKLEMLLGRKRITLAIQTIWGISLLIPCIQLFWV
YPYMYRTPTHAEDEQTAYIDSVFSALTIFIFVLIPMTAFFIIFIRMFREIQRFPTIELFN
KKQEERRVLKIFAVMYLFFAMFSLPYFLVRLLMDLQEAGHYRVTYLTYFIVTLMKSVPPL
LNPFVYVLNKPDFIRELRHKKDTLTNALDRHTRFSSFITTSRRPSNDPYVNKTLLNLQEI
NNNNREILQDSDSTSAFHLTSRRTSSDTSDGLSVNKLSPKPTFILVTSTSSPSEVKL
>Clytia_TCONS_00015097
MDFKTFLFMVLSPLTACLMIILNIIEIWFIFKHKIMDRVKSTVYILNLAVSDIILGVFVL
MVKILKLAEQNHGVDPKYRLFFQLKMVYISLYVSVLTLAALTVERVLAVKKPMYYNMLEW
SKKCIICVAIWALTVLAIILHNIAVNDHEKEYIKTPLVIFITAFLITISYAVILRTLKRR
TLRNAQQNDTAGAQDETKKKTFNKAEKRFLNFCIKSFIIFVVCWMPLAAYGVCYASGFIT
YWKYKDLFDXGGFITYWKYKDLFDFVTHIIAFWNSNASPIMFLHHNRGVLRKVNTINSTS
TNGTRASRITTSSSEA*
>Clytia_TCONS_00073944
MFNTTILFINIPVAPEGRFTKIAILIIIDLLAIFGNSLFLFAVCSRRSLRHQSRTYLYFS
YVSLTSLITALFIIPFPIITLITKKWSLGSELCYLNAFITTFCLTSCVYSITVLSLHKYV
TIVLPMKRRFSQKETLFHCFASFLLSLIITIVPFIESHVYFNPSTGLCGLYFIKKKTFYT
SFIVCACYAVPTLINISIYVQIFRALRRHGRRLQFNSFYSRASVTAQKQTAKTMYMTFGS
FLIGWTPFFVYAILYLAQIVKPTSYLLVVAYICGFASSAANPLIFIFRNMRLRNSWSSIL
KKKQVPRVKLISTVSKYGLPSEASSPPCYMTNTDISDNVFFENNNADDGDDNTHENKSKE
MLQNESNFLRTSTNAFNYRSSEAKKTFQTNETVF*
>Clytia_TCONS_00013043
MISPIINDTLMVKRNISFNDTLNRTTAQPPLSTTLLPPRRLKPYSNEFRIILLFLYCILL
ICGLLGNLMTCVAVITVKTMRRSIHFYIFNLAVADLLLLLLYVPTQMIFVRDYMSWTMGK
DMCIIAFGIICLCLSASIGTLIAISIDRYTGLMRPFDWRAASTRTSKIVIPIIWLMSAAT
AAPLAYHGNVGRNNDGSMVCYEDWTLKDMVIYWTTIMVLQYILPLILISGVHIHMAIIVS
RQQQEAINELHKRMIRMVIMLLFTYSICNGMQHINFYLSVYLHIHNESFGSYLFLFSNFA
ISLQAAINPMIYGISRNDYKDVFKRFFKSYTLEVMKVVCRIQSHEQSPTNSNSTDVQSTS
MLLETPQMLKKNFQTTTSLLVTNNNNAEIFELAPDTTAPSPGLKQNPSSPYLQIPKRQTR
KISLRFDTLRYMPDQDSHMTRTRSSTESNPTRTRTRTRSNAKKQDTLADEMVPQLITSNQ
NHPIIVITDYEKNDGDPEGKYGTIREYDYTALERPSDGHLGRAVQKHSMVPQERILNSFD
TRGRDCNNNRQFQKQKYKDNNFHTCYSLPESSISNHRAPEECNNNDSVPEMESNSFKTRP
PFQHSTSNNFQQRASECVKSDFDFSWSMINPNSRESVIISLLENANESRL*
>Clytia_TCONS_00040103
MDWNVLRLSLSIIASLMHTFGFIVLWNVKQTNPYLVMQRFYLLNLSVAENVHAIFLAHYY
GFKLVGNERWMNFMMICSGGGSFIWFLLILIVLTVDRFFTVYLNLRYLKHKTNRRTKIVL
LVCFLISFILNVIFLITLPNLDRTLTVFAMYIWFPLEVFFIFFLVIIYAYIIWRVSYTRT
TVLPKNKESPVENHSEDFSSTPSRVKPEVTVNNNVSQANLPNRESPLSITELPSTICYNQ
DIPLSPAKPKTSKQVQKVTKKHMKQYKRSRTDMSKHKKAILVPAWLVTTFVIFIAIPDVG
YFITVTMMRMPRPFALKVAAAFYPVGIICDAIIYIFFVKEVRTYLLKKIKCC*
>Clytia_TCONS_00014765
GNFIMSQTHLKMAPMTYAEVCLGSIGALLNSIQIIYILCKKRKSNVERFLLSISIADILT
CATSLIAVVFSLKIKNSHIITSSIDEVNFSLAAISGLNVTSLTLDKYFAIFHPFKHRVVV
SGKRITKFLILLWIFGLALGSTGFSLWWEKVLDSFNIYFLYAAVILACVTCIFVYGSIMT
KMCRCGAVKSRTNPSNQRKKSFRTLMICFITSFLFLGISGPILYDMNGNESPIIFTFLDC
NAIANSLAYFVFLLVNFLCSSSTSTTEGRYRAVCYAIQCNSITLITD*
>Clytia_TCONS_00049029
MSMNNVTISTAALDTPNTTLLPQTATCFHIMDEANMTPHFKVTYITILAISFIFITVVNT
FLVIGLKRAYTNLTLSKKLFLYLSASDLVTGIVTIPYQGVMVIYGSSASCFQVQLQSFTN
TFSPGLSMFTILTISIARYISVIKPTFFKSHANSSWVSVYMFGQIVLAASAAVWYATATT
RVHLGSYLVFVTGVCFVVIGGAIILNVFLFIKLRSSHDSTKKDYQKEVIKTLIIISVILF
ICFLPNGVVFALVGYYIMADIDNMELYTKLIPWVYVPILLNAGLNSCVYIWRDKKINRYL
RKSIHNEQRRLSNKFNPLSSPLPITNKRLEAILSDHANRDSSYESYEHSE
>Clytia_TCONS_00002046
ATIYLNKTHHEIGENGLNNDNPIQYPLIFWIFLGMESLLIIMANAMLIWLFANNRPLRTQ
QNYFVMSLSISDLLVGLTIAPCEYCALLRIMAKGPSAGVGQCSLFCGSVLSFNMLASTFN
LVLIALDRFVSIMRPFEYPKYFTKSRARLFIFVAWMWTFFCVCMPFAWQINPNIDPMARA
KINLYYGITLFSMVLILGLLIGAAYFAIIRTIQSKMKGVKGPPSNKKGIKVCVMVAISFF
LCWIPTCITELIIVDQKVYPEAAWMNTAYFILLLNPCLDPLMYAYYRRDFRRELSLLRDR
RWKSVKTLYDRFVMKTKGSANSAECEHLNNNMSPRVTFVTDTTAMCDNL*
>Clytia_TCONS_00025376
GEEKLREKFAKTEMMANVGGHSNLTMTRECKTRMADLTTPTTTIYGAFFIMGSVFTIIAN
SLVLIVLWMPGNRSRSNKILTSLAVSDLLVGLVVFPINAYQVLDVGGLINCPVDYTRVYF
AVFLEGSSVLTLAVVAFDRFILMTKYNLYDKKSVKHLTVGLIVAAWLIPASAPAFRWVGR
VPYLVFIFVIFFAPFFILLASYFLIARALRAQELLLIKRRKESFIVDSSTTPGDDPKGEN
TGTDIPLDDIPEIQTPADSKRKSRVRTEKAHIKLAKAVIWLLVVYFCCVTPKNIWIIVYL
ADSFEHFWDVHSHQNYYIFAMLAVSYNSFFNPIVYFWKNPQIRKGLKRLLRQSKNRLASM
TIEV*
>Clytia_TCONS_00039587
INKTSMNSSITDNHCRILYQNATQSEITCCNFTKPHSNTTINNCTGNTKNPFGDWPPQPW
NSIYISLMIIVILLVFFSNACVIYKINPWRKRKQHSNIELLILYLSMSDIANIFFLFADI
YENLTDFRYWPFGWFGCKVIYPSFNVSLCISVCILIIMSVDRCRSITAPLKSKFSRRSIH
LAALISIILSFAVNWFQFEHHTYEQEKCFVRRHSNIDFLQNKIIVTCVRDLIYFLVFTLT
AYWISNSLRHHNLLDTKQNRKSDVVMMLITMETVFGVLILPYDVFDVAMMISRLPGSSPI
KFTERIWHIDRILAILQMSNSFVNCFVYAKMHKYVLKKKRNASNSSAGTVATTNGSRNEN
RRGSQDVFGSSVNPNYATSIFMDTN*
>Clytia_TCONS_00000429
MEEEKIKRSIDLAIGLIVALLNVAEIIMILRIRRKKKIYEVVLLSLSFSDLLFGLSNGAI
CVVVLGEWQNEVILELTTSTYFLFVLCSIFHLVFIALDRLWAIVRPIKHNIFMTRKKVYI
ILSTIWMLGIVVTLALHYTNAKGHLFQDQYVFELVEDEDNHHNTTTALTNTTLTPLSITT
APPITIHHISNLTLYGGNRTMRHRTTRQLPSEKPLQFRKILLADKILVYRKFMKLLLSGF
ILGADILLVLIYLLIINRVWLAKKKAKLPHQQKTSHNKVNLVCVFVAGSFIMFTVPYVLN
RIIYGKVEFWVNVILVSNSGMNSIIYFFRNRCXWVNVILVSNSGMNSIIYFFRNRCEEEV
KKQRKKEGVSSSSGHHTNLADSVDTTPLATPKQERIIMKKI*
>Clytia_TCONS_00078466
MGGNWTSTTEHDMRSGLKWAELVQYRAGVSRIAIIIIAVFAVVGVFGNSMIISFFVKKHW
KNIRKMSSYHFLIIVLAVIDLLMCFALTYCYYFEWEFLLWKLDNWSCEYGLTYLKMGFPN
LSYWLVVFISYERYRNIVHPFDGKTSRLKYTAVILLVFASTAGLPFLIGTMVKQQIIVRE
GVNGEQCNNMNPIADTTPLKFHGTWTILAIIKFVIPISLMIHYYRKISSYMKSEEKNSQN
VGQVFERIRKRNKRALKVIRYLGLIFFFSAVPARAFLWFYLHIISYVPNVIEVYDLEAIS
VLGYAASWLVTMNNILNFIVYAYIMKDYREFLFNCLTCGL
>Clytia_TCONS_00025769
SETRKTNRINIKTMQSTNNITGGNNWTVYQNNVYQFNKNNTTMGHHNNSLNTDTSNLTHF
VVMTIQPSIGTLLTLVAILVIIRQKRLLRRISNKFLVNLFMANCFASFSMVGYAALALFH
IHNHEHRANLQLTHVLMDEEVIFYIIVVTSMILSLINRMAVTLDRLLAIKKPFFYKEKFT
TKVFFIIVGVTLAIALTYFIALLVCYLYLPMKTVMLALQISFVSVIMSGFLVLNTVNYII
YGEARRQLRSIAGVSRNKNRKRQLLRRQYRLVCICIGIVLSFELCWSPCLIWFMHDLLGK
QVAGNFQFVACHLICLNNILDPLIYGWLSKDVKRDLKRFFLGRLKKKRNFGAEMDCSDAS
VTINFSTYYNSNHEVNRYSTAF*
>Clytia_TCONS_00036301
MIQFPTQQELPHARKLKLDYHYHCCFFLRRVQQIHHRFEITEMQGKSKADYEFQDEDDED
YERDAALVKKYTNQSATPLSSSHDGVDPLLVKFLQELNNHTTIYIKNPEPDQEEKRTILT
DFFDGDAYCTPTPNDFYPCEDLMGREWLRICVWVVFLLAIFGNITVLFVNFSNYSKLDIP
RFLVLNLAIADLLLGVYLGFLAFVDIKTIGDFRSHALDWQFSGSCKLAGFIAVFSSELSV
FTLTAITMERFLTIKNCMYIEKRLTKNQVFLIMGFGWLFCSLVATLPLINIGDIKFNDYT
KYSVCLPFETETLASRIYLSCILGLNLLAFTIILYCYVKIYLFIRNSHAWNSGDSLVARR
VGILVFTDFLCWFPIALIALSAVFGNPFIKDLWVSKVITIFVFPLNACANPFLYAITKKR
FRKDIITATRRLKDKMMNKQEIRKSLLKLPIKGSLTYSTSVRRESSCSFLFSRRHSAKQD
SESSKQFTRQTTPCLPPSSFQQSFEEPDDEDYQERLTTV*
>Clytia_TCONS_00075625
MAYLSNNFMSTLYKQYIHNKTDETLSSGQISKQTPEESLDIPNASGSFYLLTSANTTVIV
IFSCVLLTGVVGNLGLIFAASRMKHKIRILTNQFKLLCGINVITSFFIPTLLIYQVINDY
QRWEFGNFGCTILPSLNQFSITASQGICIMMLLEQYILMTRPFYQSPANLPSKNILSWCF
VIIFLAVLMEIPYASTLKIIQNEEINTCLSVGAHGVQLAASSIHFVRDAIMLAVTVYLLL
KCQKVISKNLHMNSTKTNCRRNIAGVIALTQLFLVIPSDFFHVFVQSVNLTHKGNTKWQN
KSNRLNDVNTVFEIIQMLRLVSNVFIFLFVLMKNCGTTESTTNVVISTEQCEHLREATSF
PGFSDGKRRLKNKLLVKIIDEEDPYYLTETSSCASSNF*
>Clytia_TCONS_00005595
GVNDYIFSSLYAVLFLIGFFGNIIVIFYYGFIQRRSSNAHQVLKIHLALADLLVCTFVPV
HMYEDYVLKRHIQNTVYRYVTAIPMYVAVTVSAWVMCCMSYERYRKITRPFAEPISKTKV
CLVCACLWLICMPLGFEGVLEIEMPELLNDRTFFYFHIVLLFIECIFPILFMTWCYRKIE
KTVRTAWVTLRIRRQQNEIALKTLKHLVWVFAVCVTPGRFLLVVLNVVAGWTLANRRSVA
LTYSIQFAGFLFYINNAVNCLIYVSQDKKFRYWLSRQKEMRRRFSIFRKNLDRKDMEELH
MIALMMGRRRDKKSSEDNTTMSLKSFVKKTSRGSYDSAAKRLSRNSFETTKRMSVTSSDT
KALKEEISVEI*
>Clytia_TCONS_00065422
MERLGSSTNITHLINTINTTSITAFTNHSKNNTFRRRGPKPFDPTPGNITELIVLAVLCV
LILLGNALVILAFIKGPRSIRTYTNYFVVNLAICDFMVGCLSVPYWMCVRLQVVGPEISH
YFISLDVLFGTASILSLVAISIERMAAVRHPTHHYNMSSRPVFAAIFLTWFIGFILFGIK
IWIGLTRMEEYTISIFIVSFALPLAIIVFSYIVLFKSAYSLQRADNQTRAQSIHRDMQIA
KTISIIVGLFVLCWAPFFGMNLLFIVCMRCLSIQDFVLLVSIAKVMHYSNSMMNFFVYAV
RSPEFKRTFKILLSFDCSTDNLRHKIRTVSGLTRLRGASILLKRNNNNAESCADMEKSPS
TNNHGRNEEKPALEANEKSFLMVPKANGKSASTDSTGLSSSANSDTMLTDLHDSSYTYPY
P*
>Clytia_TCONS_00019632
MLYYNNTTFISNQTTENPLVNTLPTTRSFPAFLVVYLCFGCVSLFGHALVSRTVFHHVTL
NYAPYHLLMNLGLCDVGYSAIGMLILIISTLTDSTMDAPKAFCRICFIASIFTSSCLAYD
RVLSVRNLFRYQHIAQKKVPILMITFSWFAALFCQMVIMIFEYAPSTIFSYRGSRIPMRF
SAAFINSLIITSNSIFIVYCLLYARQVAKQELARLGGLSRYLHGETAELYFSLTRRQKLN
NDITIVSIFSLATLIPPNITFLKIFIRPGDNDASLLLFNWLIGAVYCAINPFVYLRWMRK
LKLCFVRDLARIRRFINVKRNGRVRPT*
>Clytia_TCONS_00036492
RSIIFIIIFNSIVGFISASDQSKPLNNSIIKTHNHQNNNSQPIGASKLDDPTLPEASNLD
SPTLNGASKLDNLTLNGVSKLDNPTLDETSRLDEPALSETSKLDDPTLPNLNKFSLNKTM
LDRICNGQNNTTRNNETGRQISIDRAHQAISPNNYGTLNSSDSDAEDLVNYTSLKDDNEY
NTNASKILPNSSICIHHRRRQHRQRRIPSVFIIIIIIIEIVIFIIGVTGNIMIVLTILTT
KSMHSTQNFFVFNLAITDLVTLVNLPMKIWQQLAPYLLLPGWPFGEFSCIYVVPIFDIFP
SVSILTLVAIYIDRYRAITATLATAVSLKYIILLLAANWIGNYLVVGLPVTFVMTYIAPS
QCMANFTSASLRRTYFTLRTVLLYVLPSSIIFFCFVRVNKVLGNSMRFLQRSVTGKSQVV
RLKRQKRVMTMFFVIFLTFVICYFPYNTLTIVYHYVPSLGQYPELITSFMHVAAMLGIAY
SACNSVILYHLSKAFRVKFQKYLPFLKCFTRLEKEDTIDNHDRRHTTIEDLDDGEETKTN
RRFSGANLFSSKGGTFKRRFGPKRPHHPNGETQEHELLENNNITNHDL*
>Clytia_TCONS_00009540
ANITTTLQPTIYQPSHLMEQLFHLHDQGENISRTNLLYGCDGQISDTIPPPEAYTVATVI
FLTIIVSVFGNSLIIVAVYRIKLLQTPTNALLCSLAITDLLGPIVRLLSLGIAMVLGKWT
FGCNWCVVSSTLGILFGAGSINHLCLISVERCITINLPYKAKQFIHKRSITVAIFIVWTV
SIVCSLLPFFGVGLVRFTPTMLDCEVYLGNEPKLGLVLGGVYFIFPFTVMVIVYTLIFCI
SVRKQTKQMFTYSIGRREEKQKQKMKAEMKALKTVMIVVGFFFLLWLPYFITSGLEPFHP
SMVPSWWKRFSFILAYMNSCCNWIVYGVRNKQMRNAFKSVLGISNKRRTSETSEKSIASQ
TKSTRRHVFKCQDFNENNSNS*
>Clytia_TCONS_00004675
MELKDADIYVRSGIYGFIMIFGIVGNIFVMFFFGFKMKRAANFRWFVIHLAIADCTYSIM
TPVQMLYLMISGGEWHLGQTLCKMTYIGPITVNVSALILCFMAYERFRAICHPFKERLTK
RFINMIVFGIWFLCILLKVPVMNRLQIYDEHCLLLSSNALEHVLIALSFLVFESILPLLL
LTIFFFRITCALKESDSFRNNVDTSTVLESRRRRSSTPSFYSGMGAPPTPKWKPPLSPPP
LITLDENESEGSIDYINFTHAHRRGRQSELKQPKNGVHFAFHRGRLYSGNSSCPDDVFES
LSEADANDSNTKSVFNSNPSSSNSSENLVRASYSHLKKFVKHHSSHRPSLDVGRRFGIRN
KKDRDIISALFYSVLMFALTSVPYNINYFVITCIYLYSPDVKNIDQEHGKHLVMLNEWLG
VLMLSGSIMNIIVYSGKFPQFRFQMYAWISGIVNKISGHKPRQEPLRQPRILKSRSSMVQ
TFLSEPEKSRSDNTRNQNDYIK
>Clytia_TCONS_00025047
MNKSRGADCLSKLVPHPLILNIITCILSVGMSIFGTVGNSLIIWLVMKDPLKKLGTPFNY
FLVNLAISDLIIAFVTMPISFYVHYQEIHHGFISPVWSEILAMSYFISAHVSFLSLLALS
MDRYIAIVRPIKYRLYLSWSRCIKVSVVVWILSLTLPFAYFKIGYVPYLMYYGNTSILIG
FIIMITLYVRIQKFLHNHHEQRLSFNATNSLRREAASRQIERKVTDVFFTLTALFFVTYV
IAALINAVVHLCQTCSCDTSHILRDAQFLLVVLNSCVNPWICTIRLRQYRESIKDMWSRN
RITFPCLDSGDVIENNLLEPLVVDDGTQIDEDDSE*
>Clytia_TCONS_00019115
NNNMAPILAFNKSSVSFIFVFFVLGTLIFIGNAMVCYAYYKVKMLRTLTNKLVISTAISG
MLIGVLFVPFFVVLDDVLADAIQVMPISSFLASFLGFSMLFNIAALTYERYVAVFRSLEY
NSLVTNYRVNRALIIVWLIPLFLSTIPTIFPFMVADHASLYILFKVYQGFLSCVLSLIFV
IFFVIYYKVWRTSLIHIAFDRKQRLSLASTRLSQQIHEFHQKRDSISRQCFCFPRRKALL
NDRFPPANSPGFMSDNEESEQLGERDGLVFDTPIGEESDSMFGSGAGDSSADERRCSITL
NGVLVSNENSNMTESNTTMPVSRRRAKVSNATKVVNSPRKLSVDWQPRTMKRLATGSKRK
RKSSAPVYSGMTGCPPIVGGEFRRGPHLIEKCRTNKRGGSLPSLDFHNLVFELKQIEMRR
DKTFKDVLSSAARQKNESSNSASSCSPELSPETRLRRSRVSFASTESRSLLRRKSSSFYK
KQIRGIIKKTESRDDPRRLKNAPRQWRTVAYEPKSSRNKFLKSYSMPANPLVEKIFKKRQ
VYMDTVGMKSGKSWPNPLTPPVNLNRKATKKIFKRTKTLSQFEPPVQQNHDDMDTPSEQS
SIASTPGNCTPTSTPDFTPRRKIKEISFESDVDMTSPNSCVSPTTPSPASILKNSSFSPG
ECSQKAASSSNTTSFESGRMTPIRCSSPSDMPTLTEEKTSNTSSPVDSDRVRKKPIPASV
RRAIFRLRSLERSNSSTSQTNTFDGGDLTPTKMSPLLYDDTDDALSTRRRPSIASSVVSR
FTKSRNSVISQAKEFLHEIKHTRVIAVIVLINALCWVPLIFINFADAXTPSPASILKNSS
FSPGECSQKAASSSNTTSFESGRMTPIRCSSPSDMPTLTEEKTSNTSSPVDSDRVRKKPI
PASVRRAIFRLRSLERSNSSTSQTNTFDGGDLTPTKMSPLLYDDTDDALSTRRRPSIASS
VVSRFTKSRNSVISQAKEFLHEIKHTRVIAVIVLINALCWVPLIFINFADATGNRDLVTP
TLNLISDFSFLLNSLLMPYIYAFCKHDFKTIFRKKFNCVNCRKKRY*
>Clytia_TCONS_00034349
NTSLLFPHSNTGKKGSGKSSNSPVKLCLQDMDISFMCGVCLPFSFRIIFTVCYGLMTIFG
GIGNVISIVSIYKKYQNPNDRDEIDLILLSLAVCDALVSITIYPGYPWLNFWTFDEFDSF
PNRLFGMLVLSLTSTSSLTIVLLAAIKYLKISRPSTFENIITARRLRAMILMCWFLPLLA
FTPSLLDKELVWTINVLSFIGTLITLIALPVFCSLILHVFKKSRRQVEEMANSTVQQESN
NLATERISNKLVRRALWLIGVYFACISLTFFSITCYSFGVTNEGYLYQVTNVFFLGNSCA
NPCIYMYKDKKLRKIAVNYFKRSQRV*
>Clytia_TCONS_00035289
DYRNTIKKNKSANNSNGIFNKIQNNILQTCHHQQQLRVTMVINTSSSNTTNTGIIPNNEW
TFFSLQITGFFTFFVGFPTNLIIIYLVLRRRRLRNPTNYFVCSLAVADVLVLIWLLIWVL
GIHNILSTVEVKKFIIPTIDIFLGVASIINVACVSADRGIAVVYPLRYEFILTKRRSVYA
ILFVWCYAFALLIAAFLRIRYQNETFYAVILYVGFMSYFVPVTIIVVSYSIIFLVIVRKL
KSIRDLERVSNAVANQNGEQNDKKKRRRRKLLRELKVTANILLIVLPFTTGWSYFIGTHI
YEHAYQTIIKNDAHNIAMIVIPWLLSGLNPIVYLLLNRSLRKAMVETVKKLCHDSASSME
DGSFFSTFSRRASSAIRRASAGFEEGGLLHVPKFLNRRRDSHTSASTPSRSSVDVTKEFN
MNAHALYDVEESADKEKNSSVV*
>Clytia_TCONS_00052460
DNSGEDNSMTSFDCGGVQAPKAVSIFSAVTSLLLCIIISIGNFLIIWVIYKDPLKKLRTP
FTYFIVNLATADLIVGMITCPIYAYTLILESLGSLSDTMAQTMHMTFFISSTASILSLIA
LSLDRYIAIEFPFRYKLYFTGNRCRLITIGIWVLAISLSWIYMKVGYISHLMVFANSSIV
IAFFIFIGTYFRAYRFLRQETQRYRQRAITIMSTTQEHLNRLNNERRVTRVFLTVLIVFL
CTYCPATIMIYLLQSFPSWDCTTRHWIRDLVIFFITINSSVNPFVYTIRLKTFQTSLRLV
LSRGESINRQDRHSSVSSSTVMTHDLHSIKRDSGSTLPHHL*
>Clytia_TCONS_00041414
MWTMNHSTLAPTIMTRINQPIRISPFNLVTMSLLVAIMIIGCFGNSVIIYVFAYKRREQI
KRFERFLLLLAVVDLTASLVIPSSFFYLTATDFRRWDFGETGCRIIPSLLQMSITISHGV
LILISYERYHTLVKPFNPRIGRPIILVWLLFFVFLSIGLMFPYMKTLTIIVNEHYQIKTC
MPDAQRISLLMLSSSLQVLRDIFAIGIMAILNQRMNHALTKQQRNLTWKREKMSRKGRAL
LRRVIVIFSGLTLPVDIFQAVFYSLVFAGVPLSKTSFKILSHINTLLNILQMGNSMVNIF
IYSRMHDMFQLQWCRATTRSNAHRRRITQSEYLPNDXTDRAIERAQTKDYAK*
>Clytia_TCONS_00010662
GEQTNNFVNENEKEQKKVTNRRRFHKKIKMAANDMLSELFKFHAQIIIVLTCSLSILGSI
LIITTYALYKDIRSPSRHIIVCISIADMFQAMANLYSAYFVNQKDEHFMENCIIQSFVGS
TAINCSFMWTMMLAIFLFISLDREKPSLAIRLIHPWFHLISWLIPLFINLLALFLRKLGD
NYDSASAGWCWIRMDDAHATLWMFLDGKGLELLTYIVIIVLYTKLKWHLQRKIRKFERSE
SFNENLTRFSLKAAKQVDKKIILVPIVYILLRIWGTVRFFMFIAGTDDKKYRVVADVFIV
LQLFGDNLVGFANCVLFCFLTVKIRRHLKSSLSRMYIKCRTCYRPDEFSYMDISSDGELS
EDMSLSST*
>Clytia_TCONS_00051949
VCQIIIHNMDTVRILKFISLLIIQLIAVFGNCLMIIVGFKCKSLRNFQNAFIFNMAFADF
LQGALIMTSALINIYYGHWAKGYTACEIFGILKVTLTLSSVYSLSGTSILRYFYVVKRTK
RMNTIKKAATCIVASWLICIFLAMTPLFNWGILGYEDGKEVCTVLFHLTTSHTLVVFITG
LFLNVIIMVVCYFFIFLTLHRTNKRMGVNSTVSAISKNVGVVASPTGSTISSIELVANEH
ALINSPPLNGSKSDMKRYDQKYNDYKTCVGSVIQNDKTQAQQIPPKSLITRENSVPIDNT
RNNSAPGHKRARRASSFQNIPPTEMNLLKTVVTIVVVFICCWTPYVLFNMIRMFGSSDDN
NIADTITMWLGFINSAVNPVIYGVMNKQFRNAMKEILCLRKRSSVYSPR*
>Clytia_TCONS_00050078
MEAMTGTDHSSINTTQNFTKYDDSPPIPISIPAIMPGHLPPFLPSNKEDQNNITEANQRG
HSNMEIIIIFEGAFIVLVNLFFLTCILLKRKTRRMKETRFLLNLQFTHVLVGVNSFVYYS
KGYTESIMIANLLLLQVFLGLICMTLERFLSIIYPFKMRQSSTRYHYILISISWLLIGLL
TALGLVYFEDITGHQNNDNHVFLMFSTALVSIAILLLAFTNFKLLLIARKHFKEIGKTLV
REKTEICKRNSKATYTCIIIVASFIILWLPQLIHNILSLLNIYQAGKDRLMTQIVWLIAM
IDSIVNPFVHMCFNRGIRQMVKRMSNRKSTAEPNTITKHNNETVSSKHTVVSKDRVRSHI
ENVAE*
>Clytia_TCONS_00028566
RLFQQAIQQTTMEYGEFIFVCMSPANAATAILLNLLVMFYIWKMKLLAKNRSIVLFVNLS
LADILLGLTISAIKVIGTFKLPPDHILNLVKQYLASSFIQISLLVSISTNIIVTSERLLL
VKQPFIYRQITKGHRVLICIAIWIITILATAGFYFTSYTYELQFIIISTIIFTSLPWPII
CFVWIKIIMKHRLSSKNQADKNDGPDNVATASRNKEEEKFLTLCFRTFIVFTICWVPYAS
FGVALYFSYSVEHDAIWLDIQYTVHLIAFVNSTINPAVFLYTTGLKKKIKQFFCSPAPLD
YSENSVSQQTIDTTL*
>Clytia_TCONS_00070637
HQQEKKQHPKTMDITTKEIAFVVSFTIIFLVAVCGNSIVIYVFRGRPRMISSMELVIYYL
AIIDLIASIFNPLLYIYWHLVGFHSWHFGAFFCTLFPSIITVSLTMSLGLILLITIERCR
LLVNPFNKIFTKKRMRMLVCLVLVLSILNELPYVVYNRVQEQDLVENRCFNELRNTTFSA
ERSCSIHSNLKPFNLTILNETFQCVQTACHKYSFCAPLNTINYKYPRIVTLLLRDVIFLS
TLVVSNILIYRALKDTERVETLKRLSATTADPDRTLKMLFLNALVFTILVLPKDLYFIVY
TLSNFNEEILDRDTGTTINSALKLLQQCNCIVNIFIYSRLHASFRHKIKRTFTKK*
>Clytia_TCONS_00074312
MCLQVFAIIPNTLGSIATVFYILSALMAALGNTFCLIVLWRPSNRTKSNKILTSLALSDC
CVGYMVTPMAVWLIKNGWQMTSNTCVVEDIYMVLGIWMVGCSSSSVVFIAYDRYLHLTKL
SNYNIYMTNRKLNIIIASYWCIFFGLALGCVYNVYYFVWANFCFVLGPITALTVCYVIIW
RAVKRSRQRIANAASGTSKVNEQRQVKLTRKVTLLIACYLVFLLPMLAWLIIVQVNTNNP
GTISLEVFTHLFLVVSLFGLSNSCCNPVIYVMSDPMFKRAFKRMLGKTNIHSEISTSQKS
SEP
>Clytia_TCONS_00067886
MRTLANIKIRIPAIIVSKSRKLLKMMTTYNNSSTRQNGGISNTNITATEALNGLSDGLSL
ATKLSILCIILTFALLGNVILIVSILKTPRMRKSLTNQLILNLALCDVVIVITGIPGEII
NQTLGTWVLGEIGCRLLYPVSTYAVIAAVTTLLMIGVDRFFAASYPFRYRTLKSKSHLTL
VIVHVYALACVVPYAFHLTLTEDDGVIICDETWSDSTSTIYTIFLFVIQYGAPLPIIVAL
YAKTWIRIKHQNDSVIKNAESMHRGSMKRQDDRKRESGEYARQSLLSVDDNSLAPNHSTR
RRSRSLLDAIRESFISLTGEDGEHSHKYVSQTAIDRHKQTTKLLKLFICVILVFAICMLP
YHIIWLNIAITGKSLLSNETHYLIAYLLTYVNSVINPIIYGIHPRFRILYKNCIKEVLNC
CTNVCFKRQFYETEEIRGSTADSVYSVWTPETFRKRISRTFSTGSKSSLKKRNKSRSDSL
PKNGTSRRRSKTVPPTNIPVKKRSLTIPQITVTDIEHDIGDVFTDENRLKVSVSSSCSSE
NDDVFVTNNQALTEYRASFFNSNDEGNSKFDQRGLLYIDKDFVMSRDGLLLLETMSESDC
*
>Clytia_TCONS_00008852
MSLVFILVLIAAIQNHAEIIEPQNKKTFERKINTTPSYGVPYAYKINTTSSDDAPNSNKS
NVILNGGPCQRKPPSAKDSVFITIFSLIFIVGVTGNIVAIVIIVLSKRLNSMPTNLFVVA
LAVCDIGAITFVIPIRIDNLFHSHNFCFNAHVCRMFTFTELLFHSASISHLFVIAIERFV
AVNYPFVYQRVMNRTFTIMLSLYTWCYALVWACLSQFNWEDPSNRSTWFYEDSRTKLCLV
RNRIYFNVSLIMVYILPLAVMGGLYLSILRVALKQARIIESLSVHRDQSVKKQRREVRAT
KTLAIIYGAFTVCWLPVSLISLTVQWVPHKYREFRTDFPKLSEVIFALFIEVLPTLNSSL
NPFLYLFFNKKVRQEMQSYYERFRNISPTFQMDSDSSIGQVAIRSKYLGDNSKLSTNFES
NSNHNQSTTKPTEEQNRQNIDELNPGRTSSVRL*
>Clytia_TCONS_00064530
KEQRERLKDSRKLLQKTSFTKMEQYYTLDILETSLYSSFQLAFFIQSFLVILSNGFCLYF
VLSRRSLRNRCSSWFVVGLLFSHVLMGSAFIVYFILTKIEGGVREMLNEYQVKMREVAFI
SSFIFLVIVSLDRYFDIKRPFYYVSLTWKYPSFLLCGALFCIFGYFAFVVYTDQMDTTST
CIVAVSTMSVFSAANYTLFQDMKKQRRKIIATVVTSDDQERIETLKRMKERHLTSLKLSS
SITLTFVLCWLPYFLCKVLMACEVLHHKNKLSIILQQSSLLLGGLDPIIMAVLYITLQKR
EILRNLRCSRTTISTNDNREDSSDYESDNYRVSWI*
>Clytia_TCONS_00020550
MWNSTALESILPSPSSSFIETNTILPSSASVYFDQYASSEPTPVSSHTSSETRTLQSLMS
DRSYLTTKTFSALTSTITPCSASILADSASSSIFSNCTTYHNDSFKNKTTASPPMSNDVT
GPLNSEEIALLFAFTFILIIGTLGNGYIYYYFGIRKKSKRTIPEMLFSYLAITDFTASVL
NPILYINFTVNRNKWLYGEFLCKTSLTLGAAVTTISGGIFIIIAFDRERCIVFPFKSHFK
PRTIKICVFCSILYAMFMNFHYALHLTVVPGQQRCTVENVTNISYWLPTIICFVIQDLTL
IFVFAFTNMRIFDHIKAKDTSLALGAFLGKRKKDSAKIIRLLVVLATVFFVLTLPRDLFI
SAHMMSWVFSPPGIKVTPTVNSAYYFIKVLHIANSSVNIFIYYHMHRGFRRHMNHHLLCC
IFGPPQKLKTHFLDTITRSTEGSPNLIQKLSPLSIRSSSRSPHIKRSRNAAVNERMIDES
NIGRKRNARDIASPKSEMKQLLNIPDNGFFSASSDSDISI*
>Clytia_TCONS_00027248
METSIKTSVYNWTTASPYSTYASILLQNSSANMTNLTNQNRQLQGSCESVGDIQVEMILY
CIFIAIIMLSSVVGNLLTVLSIIMSRSLKKRVTFYFIASLACSDFCFAVFLLPFRITTRL
NGNRFCHAVPACYVMIISDAIVNVASILNLLLIALDRFIAIKFPFIYTERMTGRAAKRMI
AGVWSFAMLWSFLGIFRWDNNGSMISITTKPVCANVNYNFYAASSFGIYITVLIIITSSY
ITILMVALKQIKAIEATSVTVVLLNPNNNGSPGTTDKNKKRRRRRLNRELRATKSVAIVF
LAYVICWLPLYVINVIIQIDSNYFLKLDKGVFLFIYYAFVEILPAVNTMINPFIYSFSNK
QFRDAFKRIISKTLGLRLNLMGQDDFCSLDMSSLPNSPSVSRMGSSMKKV
>Clytia_TCONS_00080572
MDGFRSAMTPTLAAIATPLFVLSAMAAAFGNLFCLLVLWQPSQRSTSNIILTSLTLSDSL
VGFICFPLVIWRMNIYQNPEMARWAHYSYGLTTLWIGSSSVCTIVFIAYDRYIHITKPNK
YHDILPKRKAVIIVLSIWFFALVFGLCCMLFSGLYVTLFPLFYFASTIIICVSYYLIWKA
AKESQRRIAFNTVCNRQRQRVQNRLVKKVLLLIAIYLVVITHSFAYVILSIIAVKRPDLL
SIDFMVYAQVISMYVALSNSWMNLPVYVWRDPDFTAACKRLIRSLGLRARRTEAIVHMQ
>Clytia_TCONS_00058703
FKGVKNSHHDQKRLNKISGHRKAAQDTVKMTNGTFVDHIIPPSSYIFFSMGILVAFCCIV
GNSLVMVVIVKSSRDSRCSTKMASTWILFHLALSAFFIGVWTVICVVHISTDTMRHNTKM
DHARRFFGIVAPGALILILSCISYDRFILLKYHKNHDKHMTKKKTNILIALCWLLPLPVP
FLRYLSPPGFYLLVIIAIVVVFVLLIVAYSFVLLLVFNSEKKMKMIKAKNLSLADLTSTE
YEQEASPHLQNRRDTKFRDFVSLNRTIKLAKTVSRLLIIYLIFHSPLVGYLLVMLFKRDV
FDDRGRQTALLVAELCSQINAALIPFVYFATNQSCRKGIKELCGINK*
>Clytia_TCONS_00073029
NCFLFNREIKNIFMVMETCTSPYPSRDELTDGQSLTLIIAFTILTPMTLLLNGFLIYGLY
KTNQYRNVFSRFIMVLSMSDFCIGLFVQPVVIYLFIPGRDNCAASWYLTLSGYVFLNFSG
LVIFMVSIDRFFRLRRSNGYTQKVTLNKVNLALASAFIFSILTAIAAYVSAIYNFFCIFN
MSIISINFISATGILNFYFLAWKNVRKRISSIRNVSTRCSTHSAQFDISTSDKKSETHRV
KGSLMSVLSKSKLSLVSRRTRPHYDAAMTRTVAAILVCCCATYPPYFIVSFYRSVMFTLE
GHCDRKSHPTNIWFFWSFFLMFLNCVINVILYSCHNRQLKDLLRSMTSCLSGGEGSSTSE
ETNEHNLAANILKSKXRRE*
>Clytia_TCONS_00060446
EKKMETSFTLEQFCTVFEDIISKENCTCRNPEVFQVVPSCADGIQSSTTPVVIRRQTDDF
AFRIGYSSISILLGVFGLLCNSYIVTKPGRKWKELANSQRLILYLAITNIFYTIIFLIRT
STNFLSSSWILGDPLCKLFMSIAPVGSSLSIGFVAIIAYERFVGITRPLSSLTNRILSIL
TLINIVISFGTTIPNFLYSGLQQNGKCEQKWQSDVFGLIYNTLYLLIPTLTTVSITTFFY
YKINISLKNAIFKDNFLQNSIQKKSYEHKVKQTLRIGKIIKFIILTFGIMVPPYQICYII
LLATGFVNITLFKILTFIAVPIYQAHVVLHPFLFSGMHKEVNCWFRSLFRRARKHLGISK
ASYVVSGNTTQVSRTTEASCISETRTTDASCISESSRTDSFNDES*
>Clytia_TCONS_00069577
TNKISWDLIWRDIQLVDLSIMEEGLAIFIVTLLAIIGAGFTLFTLAIILFDLHLRRKPST
IPIVSFLVAATIQGALAFPMYIYRKLSANRDRLGICDLYRVPYIFCGHILTMSLLFISLD
RLFVILRPFVYQDYVSTKRFSVLVVVFWIVTLLVDSIPFITDEETGGECVYNLTNHKWGI
FVIILYIIIPLITIIVSYSIIWRKAVLIALEDQKIQVRTLSDDSVNTDRKHKRIKYSVVE
LKATKTSVVLIATYIICWGPLGFFYMVDHFCNSCYSNNGQLSEFRTSIKILALMSCFIAP
AVYCWWNEAFRMATRNAFRKFKGICGCWN*
>Clytia_TCONS_00029842
MYIMREPSLLSPSTSHTNNITMNKVLCVYANTSPEKCYPTNSVRGFLTFLLVVVVVISLF
GNLLLCGIVYRRSAMRSAINLLLANVALTDFLLVLLHVPVALAVLNSTGWPFNQPFCRFN
GFIFQMLNCEKVLVLLVISIDRYFIIVKRCDTLTPHKSKILICSTWVISFIVAIPPVLGW
GVFRFTEGSTQCLVHGSHGDIDMLAKSYILFSSVVTVMTPTLVLLFIYYRILRTVRRNGF
RIQNHPPVTPTAMHKKGKYFIDYCYKTRMSTTILLLSLFYILSIFPLGVVNMIIALHQYG
AVSMETVVGVLIFSYLHSASSPLLYYWRIKKYRKIVNDLCVQIFVFPHCVLFSAHRKRRV
RPHVVYKVEEMNLKYINGLSK*
>Clytia_TCONS_00080446
MSPPTFNTTSMHHPNMTFKNTTTPQSLDHYQLNEIYNIIYICSIIFFTVGIPPNIAIIYI
ISTVRKLGSPINRVVVSLAFSDCLYLAWYTITLLDQIYDFIPYPENMERYFLPSIDMFMA
SASIMNVAALSVDRLVGCLYPLRYESLMVTKAPRIIVFAWSYSIIICFTSFIRMLIESQV
YRMIVFCISVALSFGLPVLTVVITYIIILVCAHKSIKRTKELHRSINSSQRESSFDSNSN
FTDYNQTNAQRRKNQSFYREFKVTMIILLIVCPFTLGWTYYVGAQIYEWVSGRRFTGFFM
NITFHLTPSLVSALNPYIYFVLSKSFRSAIKRKFRNLFLEHPNLSNQCCNSNFLIGRKKR
ARSSLIQMQ
>Clytia_TCONS_00051369
MNLKMNFNSSKIFENNDFVCDYLLSLSHISTLNGKLDLTAYVVMFVFATAANVILIHSMI
KTKETRTNTAKLFLVMAITDLTICIILPFVHEFNIHFDTGKYTCTTYGVEQFFICFLGCS
STIFTFFITLDRFLFIRKSQWHQQMNDTYPIVMIMLVFTYIVSTGTGIAIFMLIYRHLHE
QISKPSVVFFSALLVLYVFVLIAELTINISLIVYIRKQAKQLRNITNCQTSNNRHKKATK
TVLMISFIQIITTLPPVHAFINVIIVFAREEHDKHMSRIYYMTTWLNIPIILSSLMNAIV
FVHRNDKLKTFYKQKISKHKAALISWTGGLSEPDSVPTDNSTALNEL*
>Clytia_TCONS_00026171
MHDERISSSVSERREREEMLHFNVSVYCNLQGHYNDLSTEYNLLFGILFLLTGICITICS
GYVIIRGVVMSGTLRKKQNTFVLSLVISDLLFGVTFIPVFVSELFERVFQSKEDFCRIRS
WRVVFFSYLFSSRLLSILFLSMLTYIKTCHCRTKLDSIFTSLVRWLAVIVVWLMPAIVLI
MIPLTKADNYKVVGTMTYVYYALSISIIIGSYLLTYSAISKAKKRGDSSCYEEAVDFVKG
ILIWFLITTLLIGTCGLILLVLAHDTQYHENNVIEHHVYIAAIYFCTLDAIANPVVYLRK
FKEFHLKQQTTGLEAKHNVNTGYVSHSPQSSPVRDYPSIPLDTKQILN*
>Clytia_TCONS_00000937
MIYFFLAINCIFAFFGSVGNICAAVVLSFGKQRSNHQNLFLLNLAIADLCVLVISFPVLA
VKWLSGNNWPLGEPMCKLLSSSADFFHIVSLATIVAIAIARYHTIVHSMDAKWTLRRIRL
IILFIWVFSFVAESIPSIMSYQLYEQKYKIMNETRILFRVCSHDAQSTMVAVDNIVETFV
WYFIPLLIILLTFLRIHFFLKEHMRQSSVHQTSSNIQTRYKKLRKVTKMLAVVVFCFALL
MLPWNIIKLLEQFTDLRIEETHRKFAATFLVLNSCVNPFIYYMMSAEFRMEFKKQIIRLK
LRMRESVL
>Clytia_TCONS_00000428
MEDSDGLNDRQIRNRSLDLSFGLLVFLLNVFEIYLLLRINKRKIFETILLSLSVADLLFG
LSNAIVCIIFLLDQANAESLQTLFTTYFLFVTTSILHLTLINMDRIWTVAAPIRHKIYFT
QKRVKQAITFVWMLSIVISLTIVLTNRFTRTFVTKEKVTKTRNVTRSRNVTRSFATRNLQ
TTRSTVTEIYETEEDRNSYNTIMQLALSIIIIIADIGFIACNAIVIYMLSRKKKVRSVTS
ASQNLERKVSVICVLVTLAFIVFTLPYALDRLINGRANVSTNILLVLNSGINSVVYFFRG
RIETFINNRFQDKTDSSASNTSNGSGMTPLTKRQKVNSNATE*
>Clytia_TCONS_00040074
MDAEHKINLQLGLFSFLMILGILGNVLVIYVYSRAKNRKRFLKFERMILILAVVDLLAST
INPAFYIYQIKTNYKSWHFGYAGCKVIPALGPIFSAISLGLILLMAIDRDRAVCTPFKKQ
FSLSTLYKAIAVTIFLSIGINVPYMHFLDVHEGGKRCLIGRKGALPYIKSLVSINIISDT
CFLLIFSVTTVRVCLKLAYKTQLTYPRSREFRARETRRILKMIVSMGVCFIALIFPRDIF
ITTTYMSYLYPPPIKVKNYFMVNAILKVIHTSNSVVNVFLYSVFNRRFRRDALHLFMQFK
YIRQLSGYTSEDSSYYSDDGTSSRRISSRKQSDMNQSKRLQVLRSISVFKTEVSSINSSI
QPSLQTSPDMTKRSNGTHTPQYVANAPGTPYIGVS
>Clytia_TCONS_00010500
MFPPMLQNNTSRPMFRLPECIPIYREDTVGGVHTTILTSIYSINMVAIIIFNILLVIGIC
KTRKKNKFTNSNKLFLFLCASDLLAGLVLMPLQIYYVNLVPNITCIRAGIRAFWSAFPVV
LSGTNILVITFDRYLMMVNNNFYHKWFSGKWLLIGIVLMEITISLGWALWYVFTTQTIDK
VMSAAFFIGLSIYQFGILFSVLVLNIKMVRHVKLSRKDTTLTSHNRAENILSRTISMISA
ALIICYIPGTVATGTAGFYALYKTDHETMRRVAISLIYCFLPTQINSAVNAMIYLSRNSR
IKSYYKSLCSTDGHSTEGLDTNDSLASHKGMIRYTTKKQYHTYAMGPRSAAGSIATGSMS
SLNQTNGELNKSSTKL*
>Clytia_TCONS_00069442
MTIMSLLVVLGNIFVIIIYYKNRKLQSPKNFFILSLAVADIIIGLIPVNFYTVYLMFGYW
PMGVIVCNAWLVIDYWACTVSTLTLLAISYDRFYFTWFPVKHRVQCNRAYIKKVITFIWI
LAFLIWAPAILGYPHAVGQHTVPHDQCYIQFLLENGFVTFITAFCSYYGPVLFTTIAYGL
VSYRLVNMGRTSTFVRKVKPRVVMVATQSQSQTSAPAAMPTMTSQEQQTEATDGISVIPS
TVTTAVVGPTKSDNRSTVRRVEKNRQQKNAKKGLQLLLLIIVAFSISWMPYYLSTVIVSS
QNIRLPERLWRFCYIVGWGNSFLNPLCYAFGSKHFKKGFIELITCARYKQKINYAIR*
>Clytia_TCONS_00019030
VEIDQWTQYILWPVAVFIAFETILLLSVIYRSKKLRTPSNILVFSLLVSDFFNGSILLPM
ILVLGLDHPFINPAIMFVLSSSFLNVMACSLDRFFGVRFALSYQNFVTNHRLKLALVVIW
LSSTILCTLPKIMGPRYENTFHFRRIYISAIIISIILMIVVVICIYVYIFMEITRQLKFI
AGNHVENITDKQPRNRHRKNLKENFRSAATILSLTLNFFVCWFPLIYINLIADVIGRPDL
VPSFLLDMSLHTIFLSSLMNPLLYGYRQRTVRKTLRNLVLSTSPKKERSFDNTAHKRVSV
*
>Clytia_TCONS_00036359
MDPLNNTFTLDSTIINMTCNPNSTLNTTNNTIDCETKIGSNSTTMSCFHRVIIYPWFILS
LLVIVVNVAVLILIKAQRRKLLKCPSNIILTSLAVNDLFNGFFNMVVVCMRIYETNNTNC
MVISPKFLTFFYYMDKVLLLNSIFHLVLLATERMISFCSPLKHRIITTSSRTLISVFIVW
ILSGILAPVEHFYDNTYPTKALIFGILLLCPTAIIVVQYLIMLGIIFRYMASRHEIANQL
IVNRQKPCLIYFLMFVSFLALALPMVALVIYDSLFGDDSFMDNYYQVLEVLILVRVLPSL
LNPFIYVFTKEDFRKEIK
>Clytia_TCONS_00072388
ISINNNTIDNLNRIGMAILDRNILTTVYVLNVILGVPANSLLLYSLLIKKRESRRENING
YQFYAFMAIVDLINSSLVPSFHITGVHFKTITYDDYYENLCRVILSCNYSLSMLSLWALS
LLSIDRCLALVYPFKYHDNDYTKTKFAVIAIVVCHTMIVIIPASTENYFQYEGQPGLMCG
MVFKRLNSVYGVYVGTTQLALPSCIIGVSNCIVFRIAIKKLQETRLFKQRIGRLSVKRGK
IIEQDAESSKEKPSTQCWDKQWPDSQNPSILSIKASIEEIKPAILPIHNFSLDAKNINEK
SQEQVPNDRKKLKIIISTLFLFLNALVCWLPYLLPRFLAFLHIKQFSSRTFVYTVIGTTY
ISTLNPYIIFYTRKDLRLFKSESFVTNFNRQRSIKHKTTDAKNC*
>Clytia_TCONS_00028837
MGAYEDCIYTTRWSHFSTLNGKFENIANALTLLFILTSNSLLLYGLYKTKHTKGFTNRMF
IVMSISDLICGCIVIPIYFANIYIVGDGKKCHQLSQVEGYVYIFFSFASSINTMFLSMDR
FVFIRFPFKYKQVFNKKRTLALALYVSFSVSSGLIAMETDVMNYFFITALVILTIVFTSS
ITLNIFLVRYIRKQNREIRRLSNTYMQSSYQKRATQTVMIITLVLVLTHLPQLGLLGRMF
RKYRNTKMGYDAASIIYFHWSRLLVLANAGLNAVVYISKNRPIIKLYRKHCKSLSMRSLR
SFTFSSRNTSTS
>Clytia_TCONS_00003276
MNNTTIIQGVNKYCLYQFILWYHIPLLILGITITSVNIFIFTYIRTSKTLTRNAGNYILM
GLSLIDACTGFHALLHSIPYYYFISTNTCNNQVFKKYHNAEYLIGKICLLGSIGHLLLLA
GERMVGLFRPMHLKSMICKRRVIPMVVLVWLVSIILPLLELTYRYSPRKQYYQQLHVTFT
IVGFWILPGILLCVQYIAMVILIYGFQQKHRIDIKSIFLRYKAFVIYLCMFLSFLILCSP
HFAVRIMVAFTNKFPHISHDLLRGITILRYLPSLLNPLIYAFFKKDFQRSFSKTLKDIKQ
PSFRLKLLPWSKNTSPVESMKQLNSEVIYDSPSLLRTDAHGNDSYTI*
>Clytia_TCONS_00009113
MNIMGKQMSDFELILLILTSFTLVCGLVGNLFISVIIIRQKRMQTITNWFVFNLCVCDLF
IVLIVIPFNTIIPHMDWPFGEFTCQYVQPILEMFAGVCVLTHTSLGVARFAVLKSALTGR
TIKIKHVRITLVLVWLVPFLIMALPLMPGLLGPGPGLVVQGGQLYCLMRIPDPDRDFGYE
LIKFFLTYVFPMLSTGFAYFKINRIVSKNVKQMYGHMSEFDLQNRRNKSRRMNRALMTMF
LTFGALTLPIHIYFFLFTQKIVPDDPEYMKFLNFLLALFYGQVVTNPFVLFYMSEEYRKA
LYTLPFWICRPRMMRRLSVTTTTTLHKFQEKIKARRKSSSSPWHENSPLTASVHSRRKFS
TPLLLRKES
>Clytia_TCONS_00016696
MVFDEKCGSTHNVTALSIFSAASSGLLFLFTVPLNGMILLCLTKNVISNKAKYKLFFYKI
IINIAIADLMKGLFADGSAFVWHLRETYGVGSDHEEIDVPFVHVLIFVTDGVALVSMAIL
SLERILALLTPHFQFSKCTQMAILLASWPISVCIFLPYYIVGFMIELVIFFSCTNSIAVV
SLVLLTVIYRIKFKAPYTRNKMSGSFTSSMTNLSGLTNDTALSEGVTTVEKDENMASKEP
GDGETDSGKPRRKRCLSVPCKRRATSTLSNESQTSSTAMTESVDDKVDDADLTLKRRQLK
NGLSKADPIEIARIEKTAFETSKSNAETGKDKRKRKRSTSLTNIAILALPFQRTSSSTAS
MRMKQSKKERKVTLAFLKMLLVFIVTYLPTLVIIIFLNSPNRNCETTHILRDLSVLGILS
SSLFRAINFLTTLKHVRKSTRKMFKQCGGRGGRGQTQKKHIKKQTKTT
>Clytia_TCONS_00022896
MMSNIRELCWDILSPTLGTLAFIINLLEIFFIIKLNKKLNIPLIYILNLAISDTFIGFIE
ILIKLLYFININYPSTQSNLYLEVFNFLTYVVLRISLIISALNLVAITIDRLYCVVRPVQ
YRKNSKKKAILICIGIWLVSIVFLTAFHYGLKNHADPLTTWRLQFILYPIVILPAAFLMS
GVYFFIWYYFRKSNKRMTRLQEETSTIQNLRKRKEKRLLVLSVTVVAAFMICWLPMAFYW
VLFMYSVKMSDGVNIVFTIAISNSVINPLIYFHFIRKSVWKWFKGLFERFERKK
>Clytia_TCONS_00085954
NNKTKMTNATSNNEEMNSNQTIDLELSLIGFGLVVMSLSIIIPNAIVIYVFKTKKKLQKP
KYYFILSLAVADLLVGFSINPYTILLMIGHWPLGRGLCYTWLVLDHYIGTASNFCLIFIA
FDRFGSIFYPMTHKVKCDARFMKRCVILIWLLPVLVWPLPILIYPYTEEDPDRVMPSSEC
YVDFYQNDITVTSIVVVLSYIVPSIILLVIYLCISRRISRISGGEKKIYVIPNKAVENIA
SLSNTLDDVESTPDLCDNKKGHINQGFNIKDTTSTIEDSLDSXGFNIKDTTSTIEDSLDS
SNSTSQRDSRVNSFDKMGVEKVGKHAEDGERMRFSTLTETLMLSPRPATMTTELENHNEL
QSTTTQTAPKRQRRFTLNTLDFHMKLGFNSTVGKKRNRTSNISFYGERKTSCERKMDKCR
QKTKKRALKWILLVSTAFFICWFPYHITILARSILKTSLPEPLWRFCYIFGWLNALFNPV
CYAFANRGFKNQVKEIF*
>Clytia_TCONS_00019290
MCQGLFYTSYQTSRDVASTFYALSAIAAAFGNTFCLVVLWQPSFRSKSYKILSSLALSDC
CTGYVALPLACWMIQNGYQVNETTCIIEDIYSLTAIWMVSVSSCSIVFIAYDRFLLITKF
ANYHNILTNRKVTLIISSYWIIIFFLAFGTNYNVYLYVWYNFAAITLPIIFLFCSYFYIW
KAVKQSRRRVETNTVSDRRQTQRQIKLAHKVSIIIIGYLIALLPSLTFVILIQINNSNPG
FLSLDFITNTFLVVAYIGLSNSCVNPLVYVWGDPEFRRACRQLLRRRSAKVENKPTDIDS
TGVANP*
>Clytia_TCONS_00012313
MAAFAFENLEVICKQINLAKEKCFCYNINFYEHGQKIDFCAFLNTTSEIERRKRIPHIYG
DNIQNEAKTKDIVFAAIIVLVSIVGILGNSIVLMFPQRKKKSTHLKLTYSLASTDLISSV
TFIVLLTPTFWTKEWVYGEVGCKTLLPLMLNQSSFAIGIILIIAIERFFGIVKPFKIGIS
TNFRCMMCLAINFVLAFCSAIPYIKHLHVNPETEKCTEMWKHEGYAIIYSGFILVFFFIV
PIITIGVLYWKIIVTLKNQALTFKFLNGSYVSENYAKRIEYNKRTIKNLFGVVLLFVLFN
LPNKVKWIIFDTSSGGMHGTENALTSWSKFVSNLLAFFCVLINPLVYTFSDKRFRSDVWV
FF
>Clytia_TCONS_00009239
MRNFTEQRPNETIQFISTVSGNSGNESFLLNRIMLAPSQINASCVPIAVFTLVFPFTSLI
SSIGHVAVIRTICKHETLHRPSHFLIINQCLADLTCMFCVILISTYNRFDGSNEAFMGFL
LVCVRTSFLESLLSTIFLSFDRFLAVHLPLNYHIIVTKKQVFRVIFSTWVAALVFHGATV
GNGWSPFMDRPVHNFCFVVTAWIMHSIELPFTYYIQLKGRQRIAEIRRLTSRLHGENAEQ
IDILNQRQKKNKEVGYLLFFNQALILPINLGFTYCLLAKPTKEGWQCFSFIMGLYCCFVC
AFHPIVFLRTIRDLRRALKRDIQRFSSRN*
>Clytia_TCONS_00006194
MDDIMYWMVAAVVVDGFVMALNIIELMLLLRRWKRLDRIEHILFSLCVADLICGIAMFGQ
DTYQLRAIALNLPLDITTTESLILECLIIFFILVSHFHVTAVAIERIFAVSMPMRYTVFT
TNSCKILTISLVWVIALIIAPILTSTSKAYQSGQYVLASAIIICCTLVFFSYMALVVLLI
RRERTMRSLLEPEFKRQLRDRRTTIFCLVFGFSFLICMLPYAIGLLQQSLFHETQILLLT
AYHLVNPIVYFVKYYFNGRGRSNTITSNSKMSHNNLLNRSPLTTRSTFIMHGDSTNSFKA
*
>Clytia_TCONS_00034908
AMLRNREVTCLELGFINIGHQGANLTNETPFLSTNHILAWEIIIFVILCFVFTSNLLLVY
GLHKTSRPFNTTSKLFIMLSILDMVYCSGCTMNALFSIFVPNYPCDVFRTFISINHVLFL
FVFCVFGVISMLRFIGLKKPFWIVPPFKIYMVLFVSFITSLAYGATCYFLYTQDDLKKLD
VTDIFGATTLSISMLFILLVNVLSYVHLNDQINHKKKMKNTSIVLDQPSITTGNHLHQHS
EDISRGESDERKREAVKTLIIITLSYIFCYLPLTLYMLLSSSGLVQSNEVLEMIFFYCSL
INGGCNSLIYILRSQKIRTLFTPSKGLLVALFP*
>Clytia_TCONS_00011282
LRLNMEENGYHFIQRTNGSTISETFTFPPFKIKPGYAKRDFTEPYRIIYIVICSILALIS
IVGNITLVTVISSRHKLRTATNLLLLSLATADLLTSVVYTPLYLERFYNQNANNSHPKLC
LLRKYFFIVTASGSLISLAVVSFDRMFAIAYPYKYERWMTKRLACIVICIVWFWTICFNS
ITFHDFLHWGRILSTCVGGIPRKLFLIIGPPGFYIPGITIVVVYIKIYLVARKLNIKVEH
DCKLSVSSNEILMTDLSNSSNHLYLTPPLSQKKLGIRRTSSLPVIKAFTGDINNSTRDAN
KTSLPFLMSHTLSTPTLKPRSSSTLISQTLHGGKETIRKVKKSIKRDIRTVRTIAMLVGF
FLVCWMPTAGFYIYINIMGSSGTSVSQQVLLCYEIFMVLTFVNSALNPFLYTYRNKELRK
ETMKFARKLFRIGR*
>Clytia_TCONS_00039988
YAFIVNCIANLISNCLVITILFVSKQVRIPSMRLILYLSMSDLCISLVTPLFEALLLTKY
HYTRICGIETLAQFFTAFFGHLSAFLTVLIGFDRYARVKLMTRYKTKVNMKHANLFSLLA
LFFATFNALMFTLGTVMDFFDIGVLVALIVDVFIVIGLMSSYILAALKIKRYRKDANNKH
ILELVDNTVSRLAKLVLLSIGLFDTIYIILHALYHIAYPYASDKWRSWLEFGFYLSVLIA
HTNSVVNAVIFVSVNKRARKAFIRNWKGNTILNPVTVHPTSESRS*
>Clytia_TCONS_00074752
MGNHTSTGNETTKAPCTTAFTTGKLDITSGQRAILIAIDLSILFVNLCANVLSIYALVKS
QQIKRRPSISLLVYLCMSDCCFAITAQTLFAVKIFHPELPCSFDLIVEFSSSVLADLSLC
LVVLIAISRYIHTRHMIRVKQIITHTRVNIAFLLAFIVAGSMSLISLLADSNGDVDAYLQ
TEIFQTFIGVLLIVLVVLIYRRTELVAKRRKAVSSYMMHYTAYSEKVLRKIMLSTLCTLL
PLRIPFFCSTVIKAVVSDRSGRRLSWWMQFTHLGCYALFCLSAGANALIFLYNNRHASKL
IRFQWEKFTIFLGVRKQGKRSQVRPTPAEGVIPPLVQPVVTTGWYDQYVPTEAPTTLSTA
VIGKKVWRDERREKRLKKKRRRMRRQRRMMQEKKRMEQESRQQEEPVQEKRKGWQLLKAY
DKRRQEAELLAAGYSSSGASRRNNEDHIVSSLRCDYSHQHHHHHHSDELSYGPRSKRIGK
YVVHFPAIFDRFILTQRQRNSLKEQCNEAKMYDDRMSDSSSVDRRPRKRVTFKIMSYPTA
DS*
>Clytia_TCONS_00023677
PSLNRFSNVSWTQIGHLNNTGNNISHRNNGSTIYNTTGIDFGLIASRFFSTPTYISQELK
CCVTELFDGVDINILKSMDAMKEYMAPCSHHHNDTNVYVSDVFKFYLKSNHTKEMMECKS
FHCGPQVQVTSTFAVYITILVLTFLIGVLGNSLVCAVIIKSNTLRKRATNYFLLSLAIGD
LLSGLVIIPIKIFTYSKNGKFCMGQEMCRMYRNIDPFIFTTSITHLLVICIDRFIAIDKP
FYYPRLFSFKNIKIMLSSIWVYALSWGFMNNVNWSTLQLQGTFQIKGYRCLRTRDQFSAY
LYMIVFVVPCLIMALLYGRMWHIAMAHAKEIRKRYNNYSSQASLDKVAAHSTKKFIAARL
LELKATKVICVVFGTFVVCWVPLIILVVIDTFITKVTLEGVPYKIVVEYLPLLNSSLNPF
IYCFFHKDFQKGLKHILQRMAYTTALKLSLNKKRNGNELNSTCVGTSMLANDNLADSISL
NNHSETCV*
>Clytia_TCONS_00053950
EIKKAMTSTYNKILYQYVTTSIGALVIASNSIMLVCIRRSKAHKNKPVGFVYVINMAASD
LFVGVTMVILKSMHPYMGTTLAENVVAQNIYHVVRFCMIRFSLLVSVFNLVALTIDRLCA
IRFPFLVQRQDKGFHIKVCGLIWFVSLVITSIFYILARFYLKDSLRYKDAIFPIATIPAT
VLFVVSYTMIFTVVRRTSNTVNRIEASVRRRRIDTEGAGENNEERRPEEKEKIAFVRLAV
KTVAVFVICWLPLSITSIYKLLSTEAPDRDLESSFFTLAFFNSLIDPFIYFAHLRRVIIR
VVRRIMGLNTEMIIQPQSSERSGNSRRESSIKLSTVYTTPQNRTNPDVIISASKTDTGVV
NLGYDEEHSLNSPDCSNSGWTNLKPPSERLSVDVLVHQLPRSLEPA*
>Clytia_TCONS_00038912
IKTKKACLNRKMASCATTQNVSQILTCDADQFTPYVFDPGTQMAFKIRSLTIIPVCVTGI
CLNLFVSMGMATHRRMRDLSLTKFLLTLTTVDFMISIIVLPVYIHYNILLSEGHFCCIVG
NILLSTASSLTMMSITSIVFINMQLYLAILKPFIYSRKFNQKFTLPILVSINVFWALSTI
TALFVIPTWWSTFRTSASGFGFLCYILILFLHYFICKESRHIRERSKSNSTLSCNKITKK
TLRLTTSVLISFGLCYLPYIVMSVYTMVVPITPEFNTYFDTWAEYIAMMTCVLNPILYCI
RLGSVRRSVLRLFGCGRVMNLRSFSMNTFSVKETGPNNTTT*
>Clytia_TCONS_00042213
MTSSHFINHTLHYTHHFNGTNHTGHHTNGYHNDSLHHNNSLHHMQQNMPPPIIPLWFHKL
IFALYILLSCVGGIGNFLVCLVLIRRKQRVRSIHLLTLNLAVSDLIVCIIYVPTQMYQIQ
VNYLWDLGVIACGVSFGVNSCTVNASIGTLIVITYDRYVAVTQPMVAHQRNTKRTKILIF
VVWLISGLITIPLMIVADIHQGYCTEHWPSREMGNIYWVIIFVVQLPLPMLYIVAAYCII
VYAVKSSHSQFELVKLHNDLQKQEERKLRNGACCHNDTNNNKDGNQAVDMDESVFSSRFN
NKTRLPNRNNGRRLSVTRRKRRRSSNGSRKKQQNKLLKMSIILVIAYTVCVTPQHAVFFA
ATYGTLALKPYAAFFFIVSNFLMSLNSAINPLIYGTLNDEMKKSLVRLFKCSSADDNKLT
RNVSSALTTLRETIRLRFKPSSTFGKSRLLQRTRNMTETSAC*
>Clytia_TCONS_00018423
MCTTHRFSLIVPPTTYVYGTLFTIFAIVAAVGNIIALYILWTTSRQITKSNKILVSLAVS
DMLTGLVGFPISTYEMVSDHIESCDLDNIRSMVSLILTGSSNLTLALISFDRWLLMCKYT
RYNTLMNNKILPVLIVICWVYPGITISLRYVENIYPYLASLVFIFYGPILFIIVFYFLLV
REIYRSEKKLNLHGRRHILGQSNKVSNLPAPVSTLSVPDTANKLAARQAKRSQRRHLKTA
RAVAWLLGIYCICMAPFNLWLIFSILNPTFSIIQREPLQHWYVFGISVAGLNSCLNPFVY
LSKQPDARKRLRTILKLDKNKPKMDGSRTDMGTDSKI*
>Clytia_TCONS_00003916
SEANKIEMDNRTKLPPMSYFKFRYSCYLYVLDFNSTESFRTLYELEDETFEIVAGIFCFA
FSAFIIAANFTFMFGLFKTNKGLSRVQKLFVYVSCVDLLTGFIGMPMLGFSVVRGLTCLQ
QAVMISFIVFPVIADGFGMLTISLLRVRSIVRPLGSTKMARRKMVVIMVLQNILSVIFTL
VFFIVYTVGKEDILNFQIVSYMASAFVISLNAGILSCVWFTLHHIRKKENQGDELSIVDK
RRLINQRKSSKTLLIITLVMLFSMILQMPSLIILNKSLNDSTLLEGSTFIWTKRNADFSA
FVSSLNTGFNSVILMARSNKIRKFIKRRVTTALTMITTYSTDSQGV*
>Clytia_TCONS_00038245
MDTKQLLVVILSLFSTVLHSIGFVLLWRAKKVTNQYNKSQTLYLLHLSFTETLYSISGSF
RILAKVTDHPNAELWVFIGSSGVFIQLTMILIALTFDRYLAVRYNLKYLLIWTTKKTTIV
IVSIYFINILFTILSINFLHSIQQAYDVFSQFAWLPLDGVFVIVALLAYGYILHKIAQRK
LSLNETESSRTSSSSHKRRRKPFLMVLALILSFTIFVVVPDIVALVFNRQNKEMSQSVEL
YLSFSFRAGIIVDFFIYVFGCREVRLMLRKCLRRDRNNNRDTVFVNVYTTRTTTHKRENK
IDVFLFVNNI*
>Clytia_TCONS_00041686
YWQAMVKEIAYVWPPQQCFESKQISHFSSTNGKLETIATVLTFVFTVTLNSLLLYALIKT
KNTKNFTSRFLIIIACGDLLMACSIIPLHLYNVYEGTLNSCQNLRLVEDLLYVLCGTTTA
SLTLGICIDRYLFIRYSFQYSRIIQEKTAIFNAYVIISFLLTSSIMVANVLHKVIFRFMI
VIYVDLVAFSSLVINIYLVCYIRKKGKNIRHITRTPVRARYQRRALQTMMIITGFLVITY
LPMICLFTFAIYWEYSNDKKKVEPIASVLVVSNWSRLAVFLNASLNALVYISRNEDIRKL
YRKMFCAKLKKFGERGKK*
>Clytia_TCONS_00051203
MGANDGLIFMYLITPTSIILNIMVIVTLRKGFKNEPTNVRFTLLNSLSISELFVSVVGFS
LQTFFKTHDACIVAGHVVACFSLVSLTHMVSLTVERFLAVKYPFKSEDWLISRKVIVAFL
VPTWLYGFVWGSLFNMIGWGAIIYESKETHRCSIDFISTDPIRKSYVYCLLVFCYIIPII
TTISFFLIIKRELHKMRQFIADNLGEDSKISKDTVKEEKRFSILVAVMLVCFLISWTPYA
ISVFYWKIKGNIKDTVFFDMCAYFGKTSSLWNPIIYFFVYKKFRTAFLRWCPFTRNWVQR
IEPTHEQKATGHSQPLKDITNTNF*
>Clytia_TCONS_00014468
ALFNVLGKNTKQQINILINKGTIGQTKKQINQKNADKRNKKMELKPLEIITLTFYAIMSI
VTILANTSVIIVFIFSKKFRTTSNYFILSLTFADLCIGLITIPMRAIEILRPSFTGSVEY
CRTAHSFTLLNFTASVSNLMIIAVDRYIAILHPYVYYQINKRPIRYIASMIISAWSIVIM
TTFLPLYGWGSNGRTGPRTGSLGICRFSETMDQDFILFILISILSTSFLLIIPMYAHIFI
VARKHIKKVHPIRTLTQQGGGTGEMGVSSYISSEQQGRDGGGGNGRAHQKRFQMSFKSTK
TMFLVVLIFMISWLAFVISTLMFIICKTCANDAVVLIATIVIYFGSCLNPFVYFIRLNVF
HQEMRKLLKKMKCRCVCNNMS*
>Clytia_TCONS_00053514
ENAMQNILLNQSNGKRTFHLHLSNNYTTNLPSLFINNHLNVTHGNQTNNTSDADGCPVAP
DEFEFTKIIIIVVCVISAIIGLSGNLTIVVVRIFKQIQRRNTTAYTFLICQLAIADFVFA
FTIGFDINVYFQHGLWTFSVGSCRFIKLIQSASLTTTVGFLTVMAYERYCGISRPLQHHW
SIKTAALITLALWLYIFLTFIPMVTALKVDNCGFCWENNHPSEEFRKGYTMFLFCTNYIA
PLVSIIVFHTLIVYRMKKHLKKMHSQRHRASPSIKHKNKTPEQMTPKQRRASTASTFSMA
DDQLCGQEGSNCWVVLYHLLLEKLENSKNNNNNSRFSHANSARRSNVFRRLITRSKTNED
RKLVKMLLAVTLSFALMTLPTQIYYIWLDFKESQDDPSGEVTKVVEVFSSLVYLHCCVNC
VIYSAMDKKFRADVEKTFRFIFNCKKKSSGSSRQTFQRVTMVSRLSRSSRYSSTTTTTTS
TSKKSDDGLLKKKRLAVIEDEKAAEIFMFEKETVIM*
>Clytia_TCONS_00036688
NSSSTTVSDYDHLVPNRNIQITLYSIIGLVSLISNTLLFLVLGFTKKLHTKTNFLLASLA
VCDWLIIVFGTTINISNLVATPIKDGICCTFTGVFILVPFLVSNFNLALIAFHRYILVVL
NGYHKRLFTSSKLAIYVSSIWIFGIAVCLPPFFGWGKISYNSGRMHCMVDWAYSKSYLFF
IQLCGFPIPLGIMVFSYYKVFTHSYASRKRLRASSDRHNLRLNTRDISLSICLLTVVVVF
FSLYTPYAIIIYLEGLTDTKTSPAFSFAALFLAYTNSMCNFWIYAGMSKKFRRAFYDLLC
TVSIHRKRNGKVLPLQVTSSGVTEPHVGDNIDRIAGLNQDHNITPEVSIRRRSVMAPENP
SFYKSVDIGDSPKHDIINIRRFSDLSDLQDGLASSSTSCSGRGRRDISLLTPPHE*
>Clytia_TCONS_00001161
KNKKHLQRGTMSTNNSSEVIFLLSPGELQFFNVSLPIISIVGLFINVVVIWVIVTDRGMR
QTTASIYIVNLAVADILVLIVGVPLWIYQLVSKNAEDWSCQLTFGLSYVTSVVSVLTLAI
ISYDRFHCVMQPFSQDSGKRLAYKVVSISWLVGSFLAIPFFVGYKAQHHEVTFQISAFCV
YTRFFRQEVMITDLIIIVLLIIISTYFYYKLCRVARAQAALIKKDLNVMKRVNMDKINTQ
IKGHKIMKATRTLGFILGAMVLCWIPFLIISIIDSFDVRYFSVFTLKLLGTLTYLNSIFN
PIIYTFMTRAFKESITKRFFRFKRKLSRTAMPDIKRCTSHV*
>Clytia_TCONS_00058448
MSSCNGSRYGFQTVVNCDVGDLSGSYRSFVEATSFITFAIGVALNTGILTVSISMYPNID
TFDALLMNLTFGELLSSFGLSFMLFVELTTSIAPIGDHGCQFLTWLDLASVTVTVTTIVA
LFFEFYKVVYNSARPKKMRPYKLWALILLLWIIASXNSARPKKMRPYKLWALILLLWIIA
SIPGMPYMATAKMGTDGFCHMGRWSDDAEVLFICAMIFFQVLIPLALIVYFFVRSLLALR
VDTMGGTILSEEANPGSEATLQRGILKRKFRMIGYMALIFYMILITVSIIELSLALNLND
IDSNFVKRARVRELASLLLCLKTVFIPLLFVFNDKLINRFKKICCLWRRDPDIYNSLRYD
VYQQTVSEGQGDGFNDRSNEEEMALANEEFGETERDDVAILDSS*
>Clytia_TCONS_00051739
MIKIKHSFLALCVILATHQQSNVNSTNHTSVILSRDVNLTNNITTLQSRDCTNETSSNCS
TISEPQTKKHLLNDRSTLPFYYVTIVLTIIGYSFVLPSAYKKRQPSSVFIFSLAFADFFI
GFIVVPIKITEVYGSQWQKDIVWCRIVNAITIFGIALAGTNVVSVSIDRAIYFSYILQYK
EIMTIKRAFLVCLASFFVSLPALFPAVGIGGQFHNERLEFCAFKFSLTRGYIWAVVLLYF
VVPVILVLILQAKIMLKVNKYYNQHRHFIQANPKDKAREMQLQLSMKREMRVQRMFALII
IFFIVCWGPFVVGMVCNLVALHLITPFFIQLMRIMLFINSFINPLIMFLSSETSANIWQR
ATGRKRKQSLRLSSIPTDSSITGSTSELAASPSMRKVTGVHNKSFTKV*
>Clytia_TCONS_00009657
MTNILNSTTSPNLIDFKFGQPKHYQNTSNAVCFTLFTPEAVQNTHGIILIIGYSIITLLV
IISNTTLIVGLYKINTLFTVAQRLFILMSSMDLIIGLVFLPLQIYMIYTSERQGCGLIMI
QAFVSMFFPYMSGLILLLVVVHRFFLVVNTRLTKKLAHRRNVRICLFISTLFAASMATWY
AFQKRSDSLTAHGTYYLTAGLTVCNYVVIITFMNFKMVRFLHKASEKRIKRMSVSNSTKS
RSTYHKRVAKTLALMSIVVSVCYTPMAVSFVVSGLFLLYRYPHMEVIQIIIPWSQMVMTL
NSALNSFIYIVRTKKMLNLYKRVLKRFCCRVFGRENKVNRTVVMSFEMSTTARRNQRTES
TNHGSDRF*
>Clytia_TCONS_00047850
MSSEQFLSPEMMSHQDPLPTDLNETNETLHQLTFITRYENIHCTLTDVLESYVIPSIGAV
IVIFNVVVIYYMLRYRRCRQHNPIATVYMINMVIGDLFVGLVIILVKSTDYAFESRQHEF
SYDKYMLFRDCIIRLSLFISVLNLIPLTLDRVWAVKYPISHRQSKKTIAIKICIAVWFLA
ILFIAIMYLFHFTRNLDHFALNRLIFPLATFPTTLVFIVCYIVIFRELRRSRQYRERSGS
RSANMMHVTSQLSVESRSSSIISLGKFDEKRGEVKFVQLAVKTVVIFILCWFPIATCGMA
NCNYKLESIFMILGFVNAAVTPLIYYTHLRQALGRRIRRLTSRRQPSAAPLALSKSVCTV
IGRIDRQVEDTPTSVRKGNCSIIAASENNRLVVARSY*
>Clytia_TCONS_00025039
AMTFQNNSSLLKKYQPLSASGGTQQSLAMEVTYLPSEILNIIALVIPCLLGTFGNLLVTY
VFMWKKRRMRKPFESLLSILAVVDMFASMVVPVLFIYGAITKYRRWHFGYIGCKMISSFF
PISVTLSQGILVLISYERYKSIKAPFERSLRQSFILVWMLITFVIGLILVSPYVYVLELV
TSDQYGINTCIPSEKETSIMLLYSIGNVIRDFGATFVMITLGRMSNNVLKRSNTQLNADM
TQFTDGPRCRNMEKARKMLIVVVIVFSTCVIPLDVFQFIVYILYHVGVTFSKRAYETVLT
FNSVLSVLQIMNSATNVVIYSRMHKDFTRSLFSNARKTLRNFSQIVREFRMSDQKKEQST
ELLDLSL*
>Clytia_TCONS_00000155
MSNNTTIKPTDLLPVEAKDIPQIIICIVGFLGNLVVISAIIFDKRLQTSLNYLVLNLSFC
NICVVVFSIPFQLLTKRHHHDFIFGELGCQLIYPFATWAVNVSVSSLLTITIERWIAIVH
PMTWRSCQKHTLKMIFANHVYGYVTIIPYAVHIRLAVIPGTELRYCAEIWDTGTAKFYTI
LLFLLQYLLPLALMMFFYTSAWIHLKRQNDHTIRLSEEARTARSMSLRLNNEEEIRARFA
KRGRTESILSTTYSGEAKDMCLMFCLKMFRVSNYYKRTSSSASSSYDNADYFIANGRRRQ
TIRTFFMFLLIIVIFAISSLPNQIIWLVYSFKQGAKFSESVTSTFVIFHYLNYIMNPFIY
GGLNKYFLRAYKRLFLCSHSEENNNTSTTLAPPCSPGLTGHPDLFREGIITRNPVNVISA
GSLDSIYEEAEEEDEWSVATDKDQTPVSSPPMSTKRVKFKFSVTSNPFRKLSTISNMSDQ
EKKERRHRKISQALVQDRQRKLTLPALAASTSINHEDKARIRKHSVPAQIQNPKAFIFDD
SFSVLPPTRVNSSSLKDKLNLLTSRVSPRSSVTEILNNNTLPTKAVTSRRRKTGIFNMTD
SGSFETHNNGQKSCFDQISEESEVSSHSERSSLLXFRRI*
>Clytia_TCONS_00024471
MNFTVRQFDQTMTEGERSILITVNIFIALVGIPGNLFILVFFIRSEKYRESSYRYFLLHL
AVSDLLTCCLIPLTKIPVLFTRGRWTTGHFSCQFLYPLTWMSVANSAWILCGLCWDRYKS
ISKPLDGRLTKKQITIYCVVGWVVSFTIYGPFYFITRVEDGFCDRFFFGEERSYTTYIDL
AKDIFKGYLPSSTMITFLINMQMSLKQRRKELSGRLRVDKDHRVFQRMQKNSKFVTLTTV
LFVGCLLPSTMLNTTVNILRYVPRYEHDLVLYERFDRVLGWLWGLTYVNSAINCFIYAGS
FKDFQQFIVVSLKGFFYCHLFTKR*
>Clytia_TCONS_00041523
MALFKYLKTSKLILLFTLMRGLSNGQDSLDRNSTPDITGVNQIANITKSKVYTTLIHDAP
PTTNITNHSQDNSWLIPNLILISIGLLANILVIFLSYWTWRISTHYKLTTCLAVSDAFYC
LLFLILNTMRAFGEYPTGISCKLLRSLIFSNMFSDVGLVLLLSTDRYISICHPLKGGIKL
KNIYTIILTIVAFSIISVIPLMINYCEPTHDMAFYKGFAWYQFIAVAFFPCIILTVLYYQ
SITTLHAITESILHCSNDATLERRQKENKRILAIIITLVVTFFVLLVPSSLTYIIGFYVP
NIPPFWNEFMAVYTENVFPLHTIFNPVIYSLVDQRIRKIIRGFWRTGVNRRQLSEFGSLK
TSATVV*
>Clytia_TCONS_00065310
MDSESINEDDKNGNIPVSFDITSCYRTIEAFTTAIKEPATVTTFSSTVTTFSSTVTTITV
KTFSSTVMATNKPVQPEPKEPHNXSRLPSRPSRVPSWRPTNPFNPNQKNRTTRQRVTRRL
VSQPTPTPASSVILINISNVVLGYIVSVLNMIEILLLKKLPRKLKIYELLIFSMSISDFS
FGFSSSTLLIMYFAHPPWRQWTSLTSLWYTMYFFFIVSSILHLLIIAGDRLFAVIKPVQH
NILISRKCIIRILLILWSISFIISASLYISNSFSRVFQKEEIEYEAENITFTNTTVVPRN
EITQSMIFIKHNKSNVFNSTSYIKETFTQHDVKQQDKNLSHSSDLLVQKINPSADPIQQS
KGEQTTNPIRKLRKIMNRKPISMLTSTMHPTRTPKSQPPHKAPPKIKNIRFIDMFEQKMK
EWLSFIIIFADVALVTIYSILMFAIIQHHRNNKHLNAAKDGNLKRVLLICILIAMAFVFF
TLPYAILNLSLTKHPLWASLFLVTNSGINSVVFFVRGEYR*
>Clytia_TCONS_00014638
MVHREKQAKIKIKRNETIVKIKKSQNTEFFNPTRRRVPTGTYFTEKKRKMATVASNYTLP
ANKSENTYKKNDHNLMHTILLSGYSLLFVAGVIGNAFVLITTCVRKRKSDKMRSYNLLII
SLALADLIGSFFAPFVMITHLVKSFSWGGMGDIGCKVFSSMTLLGSLASAWTIVAIALSR
FRIFKQTTFTVESGGAKTMCQILLVWFFSIAITSSYTAKIEMRNGKCSVDWTPMHRFICS
ILFLSFTNIIPIIILCWAHLKSVRSFRHSIKEAQAKLGIKRDKQVQKITNLFSLITTTFF
ILVTPYTCLYLVIAYTKFTQQRLGNIKVYMYLYHGLYLLSCCNFVVNPYFYASNIKFRPL
INKLTVLLKHIFGYLWKKEELPHAL*
>Clytia_TCONS_00045306
MSRNVGNPTCGADSWAPPVLSITTGICCFVIAVVATIGNGLIIVAVIADPLKKLRNPFNY
FLINLAVADFIMGSISMPLCVYTHYLEYKVMLEPIVNNILRMSYFISGMASLISLITLTI
DRYIAISRAIKYRLYFSWKRCIFITAIIWTISIAFPFIYFKVGAVEYYFVFACVAILTSF
VVLVIIIIQMNKLFRRQSRVMTAQLPSSASSDFQRRRLVQEKRLTRTYLLVIVFFILLYL
PGVAMTFMLYFWKILDCVSRHVLRDLQSILISFNSCVNPFIYMVRLKNFNTSIKIILNFR
NRRRGDRVLQGGPRRTRRVGPGSSTTEATTSSTLKTNSTTRNGLITIPECQPTVTSLST*

>Clytia_TCONS_00009090
MLLFNPECKTSLFPPRDYQNIKDIFLLTFNCVVAILNFTLNSLVIFMIIKTRQYHNKSVL
LVLILSCSDVITALVSQPLIVYMLYVKSFYTISCNLSITLQFMFFFSPYFSVFTIAFIVY
DRYLRITYLNKYDKYMTKYRFMFGVFLVLCATMFQNIIVVIATLKESTELGGWAVLPLNV
LTLLFEFTAYTKTIYKLRQYKKECKKKNFHTVAENSFTRLAAGYLLMILMFFTPFMVVNT
VYATYPKTSQSYLDIQYTWLMTQILYCFNSFANAAIFLRINRKAKVALKIFLQRCLKTRL
EHAQKRNVYHLGMTTLRREKSISFDLNNNNSSFCRTESTKC*
>Clytia_TCONS_00043290
MLNVTHNMTTWSNTTLPQVSDRPLEMIIPLMLSCVVAVLANSFVCFLILRVERLRSATNV
FVFSLCLCDILFAGVLLPMHCFYQHDLVYQFLTLITVLIYIVNMACTTFERLICITKPMR
YLTYLTKTKAIRIVITAWIFPALYCCIPLSWHNNTQILIHKLYLVFSLLVFLLLPFVFIA
YVYIRICGEIKRLNRHNPHNSSSLSEQLRSSKRKCSLASITSCLLVKRDSTVDKDKIQVD
LCTDDRSSDCTSITSTEITSTSDRRTSFNKKPTAVRSKKSKKSSRSKKKKEIRASLPFAI
TTFMYMFTWLPVIYLTILDTIDRLDLAPMILLHFSIFAIALNAVCVPFIYGLLLPGFRLT
LFRMFTKQK*
>Clytia_TCONS_00011272
EKKYTREVMNITATIHHNGSSTSPTPQSSPETSGPIAIFFFTYYALVFISGSIGNIVIIA
SVVKYKRMKTVVNIFLVNLAISDLLFVTLSIFDGIAFIADGKWLLGDAFCRIQGTMIEIS
YTVSVCTLTVVAAERYISICHPHRIKRTFQQAYNTCVFVWMFSVIFCSGLFYGYTTSPND
DGDVVCRNDYWSTESRLSFYIVHSILVYMVPLGVMCFSHWFISKALIRQKMRTFSTYSSS
IDQITKDVDETDVNKNESQASHIGGKLDGKKEWKRNVKQANKRMKVVRLLLVVTIVFFVL
WTPFIVVRLLKYFSVEINELLWRGTQLLIFGNTAVNCFIYALMSPAFREAFKGIFCCAKR
LRNKNYSTSRSFDISETVKRKTSINNKVIYKV*
>Clytia_TCONS_00052210
GISSRFKMLNNTTVEECMTSYSGRVYMSSDQINFLIAYDIATGFFNFLANGLVIFALVLS
KQTGNPSLKLIFLLSVSDCCLAVVVQSLFAVMMFKFPHTQNCTFEMMTQFFGIFFTHTSG
YIIALIGFDRYARVKFLTKYSNIMTSKRVKILVIIVILLSVVQATLYVLGTTFGIFDKTK
KIGVAVDFIVVLSVVIVTIMAVCAVKSHRRNAGDQSMMKAVDQTVTRLASKILLTIIIFY
VIYVIIAFLHSAQADKSTGAKRSWLEFGVFLGYLLTYTNSLVNALIFLSVNNKARMELLR
RTFKGRDSKDDHTGSVSKNNTQEISIKDLS*
>Clytia_TCONS_00059344
MWDNLDNKCGGTSGVQIASYFGFGLSVILFLVTTPLTVGIIYGLSKSKVLLTRNYYLVIL
NITIADMLTAILTDPMSISFHIKEALGPSVATIATEEQSAMHFMFFFANIVAVLSMAFLA
LDRLGVILTPFFYYRTLTKFRMKIVLVCTWIASLGISIVYFFIGYIRFLVVFSFSTVALT
LIFMLITMLLLRRRLKIAKAYDTQRRDSRTNVLHKNNNLNDTLPGDTLGTFRRRRDTAIE
FTQADQKITKTFLWMLVLFIMNYVPCIVLVIYMNICVECNCDFVHIMRDIIWFFILASPF
CRALNFLMRLKTLREQVQRVCFPPVDGSESMSSLPLNNILN*
>Clytia_TCONS_00068457
MNNHSDPQKPITDDNHAHHVHGPREESGKAEIILVTIYAIIFIMGLVSNALIFYYFRFKR
RRRGKGTAITERLFSYLAMVDFIASIINPIYHAHDILGGQWYYGTFLCKLFEPIGIILIT
NSGGIFIVIAFDRERTITFASLRHFTKSTIRSALVFVVVYSTAINAYLFHDFEVSNGRCA
DKLTMDEKTYWIPRIASFILRDCMLIFIFAFTNIRIVSRKFAHYETWRLGTLWEKRKQDS
LKLVRMINVMIIVYFMVMAPYDILMATFLVSHLSDHSIERSGPVVTTSSYLKCLAMSSSC
LNFFVYLYMHKDFKKFLRRMT*
>Clytia_TCONS_00038749
PRTKMENTNLLYYEVPIGCVGFLLNFVEIIYIGCIKKIRRNPDTILLSLCLADLLTCTST
TLSTALVNDFSTHIKSSTEILAALSGLNAVLLSIDRFFAIIYPLKHRSVLTKSLIIKLII
LVWVLGISVGAIGFKYTEYRFLFVPVVVALASVVFVFVYTSIAITVKRRKLTSSRSSNNK
TVIICLITTVLFVATSIPICLESMRNSLFFYINGISNSLVYFVYNVVARLCCARTRNNSS
RRSTTSSRIIHSTKNSVIERGISNGNFELPEIPKTSEE*
>Clytia_TCONS_00070639
MTTNSFDKIVFLTTHSIPILCHLIGIYFLRTSPFKTHWQRIQRKYLLWLSTIEVILVSHD
IIYPHIKHYGRLPLHASAFITGGFGTLMLLILMTMTIDRALFVYLSFKYDSNKVTKATHT
GFAFNILVSIMVSLVLLLTQQTQEQFNNTKTLYFWPILDLCTMVVYVTCYAFIVKTVQER
SRTLHGVESEVYKKRMKNATKLPKLIVCSYLICWTFFNIMFIFFHVGLLKTNRENYLPSW
IILIANIFYCAGYSTDAIFYIFFIRQIRLTLKEKLYHVVVLFQRRRIRTVSKISLEKNDI
WNVESVL*
>Clytia_TCONS_00036457
MAYAGSFHIRIWQLIWYCAICLFGTLGNSLIIYLATVAKKGGIDRKAPFNIYLVALAVTD
FLVCLSSLPTYILSTNIFYHPSNEGGQWMCKLLTGYFIPFWFMDVSVFLLAALAIERWRV
IVKPYAKLRRPKLRSTLMVITMVTLLGIIAQAPILYAAHYVGSEMADIGNVCSYTHQDLA
SKLLHYNQLLLETIIPTLIFFVCFYQMYKTLSKRKQTLRTQLTAYQQTSISTEKQPTSSN
NNEKKIEHKNGLQRQKSLKIHSSGLQEKINMQCSSLKRFVKGQQPTVSPLQQQAHALKRT
KQTINSMLLVVVSFIVCVFINEILFLLTKQVLNITNLQWNSEIYQISVMLRFTNSCINPL
IYGLKSKVFRDRLKEILRLSRKPRGLSETRFEEALKHGRSLSVFYVSSSSVKDGLEETKF
NFLKN
>Clytia_TCONS_00034768
NLNVTNTSIGKLQTVVGENLSNKDTNHPELIENSARNKTNFVKKDLSLETRNCSKSLNYN
VIFSCDQDSIDNGNTKSNGSVDPCAHMNLGTTPIILIIILISVLIIGLTGNALIFYVVFR
SRKLQRHPANFFIASLNICNIGVLLTSIPLKIHAEMHHGNFCFSKEACSFYNFVDLAFHV
SSVTHLWVIAIERFIAIKAPFHHRHRITRRFTIKVLIVTWLYSLFWILLSFVKWQPSHHS
THSLMEKGESRFCILHNPAYMITLNVLAYLLPIIVMAFLYGVTLQNIFHPNNKKLILSSL
TKNLGRKKEAALTKTVAIIYTSFVFCWLPAILISFLTNQNTSSIQIPDSVRIIFLVVMPT
IPMCAFPIIYVKHSTCLITSSY*
>Clytia_TCONS_00004198
MFSNEADDEFLYWFSRIVYPFFSIGIIGNLLIIIYHMHQNWGDLRKMSSYNFFIMQLAFA
DLVVCVTTPAMRYEEQKPVFQAGHFTCKYIRPSTLLVAPMASCWILVGLSYFRYLVLRHN
FNGKISKIHIMIVCFAFWFLSAVYYYMAFDSNGINENDQCDYGKIYKNMDAMLVFVFVFE
RFLDCFLPTILMTICFRSIRNHIMEHAAVAIIPVQMRMRRLRAVQTLKWLIICYVFFVFP
GRTLVTIFRLMNHFKVGFHGEKDELILDVVYHCMLFCINLNNMVNVFIFLRMDNQFRQFL
STPFVRFGLFLRCNVAVPVGNAFNCCVGGAQPEEPEAPLDVIVNQNHE*
>Clytia_TCONS_00065101
GNEIDIDISDKSLQEVCQMFNFTEHLCVCPSFHPIVQQICAIEARRSQPDIRLRCSDEEF
MPRGIIMVSITIIGIIGNILVMLVAKHRWRTSTISQKLIGALALSDLIFSVLTFVNEVHF
LWTCKWPLGKFMCKFLSSSTNMTSTMALGFILIISVERYFGIVHPFNEYVTKNKIFIMIG
INVLVSFIVVIPGFIIINVKGESCTEDWVDPKHSLIYSWVMFLITFLFPIMAISIFYIRM
LMSLRAAQFRTKQTFDAKQQSQRKQEDTRITLILACLLISFVILVLPNRIYWILEDHGVW
KENLTQSQQKGVRLFSFSVYLLHASINPFIYSIVDKRFRSNLMTIFFGRNKSTEPINNTH
PTVLSSTNAGLSME*
>Clytia_TCONS_00002985
MSNLSTLPIKLCLNINNMLDVTEHQRYLLGMFYIFIGLIGALLNILPCYIVCRTKQLKNP
SSRLAYYLSISDMLRSTLGYLLFGLEIMIEFKWRLKCWQRQLLTSPLILFSMSSAYLHCV
IILDRFFRIIFIQNYSTFLTKTKFALMMLTYFLIVGVQFSLTVIGDEYMSQKLGGMLLTL
PLNVILFVTSLCLHLKSIKALHIHQQTVCLTLNSQNVLKLATIYLVIFIIFYLPILTANL
LVLFQTYLSMSDKLLSAYIITTLAVSAFSSPVNAIAFTVKNIQARKTIRKQYDRIRKSTF
PRPSNKVASGPS
>Clytia_TCONS_00039239
MIEHENIQKRPLSPGKQDILWAFYVPICSIICIFGILGNIISLIVWRKLRNRFRARNVST
TTYFMLLSAIDMAVLITTLFVMVLPYAEHSVFKSRSYAFFFSYIGHPIHFFLIFLSIYMV
MAMSLDRVRLVYRPFSRYDINQHKVYLMITIFTGVAFVLNIPSFFEYRPTLNKQNTWELT
ELRYLNRRAFRDAVFVTHCIGVIMVPWMTMFISNILLIFKSSNRLRNMRNITTKDEPNAD
HKQLTYTLILVSALSLFLLAVQCVARCITMFYFVDNHNWNNIFFGREIGNLTLPINSALN
FVLFCLPGKRFRKELRRLLRRYLCRHQRVLPTS
>Clytia_TCONS_00006676
DFSVWDCIFTIACFVVLFCNVFLAVSLKKVYKKRLTLSQKLYIYLSITDITVACLFPCCL
GIIRFYPELICFAWSLFAALIVYLFGLGWGTFLIISLMRFMAIRKPLENSTLTGSNVKII
LFSWNLYMVLKSLMTFFVNTQSYNSYYLTIAYWSFSGSSKILEIILLVGLNCSSAYYLRD
KPQRETTEIQNRQVQARNRNAVSTLLWISIIYIITILPPSIVNIIMVVVKDNFELLDKVK
EYFFRLQVFVYMSTTANSLIYIYKDAKLRKYAKKHFCC*
>Clytia_TCONS_00015731
MILFNKTITCTTDNAVTINNKTSNGISILGSIAIIVLLVGVIFNGVVLIIIVKKNLFDCI
DAVLRVVLIIVNIAEAILIGSVGIFYILLSNQVVSIEKCHASLFLIGIGYVLVTSAVNTI
MAMVIELYLATVKPFIFESEHNNKFYIPILIVSIVLFSAFQICSVVFPKVLWQAFRFYTI
IFLPVYLTSVFLLYRAIDKELERMQKRTNNSEEAAAQLRCRLRAKRFGKMIFGSFCIGYI
PAGCILIFAKLLNFEEDREMMTYIYLGTYLLAHLNVIIFPLIFCLRIAAIKNTLKKWLPC
FTSVTVRPE*
>Clytia_TCONS_00063335
MPWTPITTPNELDHEFWKSLNLSTDSMDKWVQNVNVLTLDEKVKEMLNSTDQDVGDDGHV
EVMKIVFMIDASINILLNVLLFTFLVKYMARLKSKHVAKCFMNLQLSHLLFGVLLIVGQL
VNHRYLQLITFGIVLQMFFAMMLKTLDQFIIIKYPYRYQRIQTRDLMFMMLATWLLTTFI
ILIIMFVADISNRQLTVILTFTIIISVLTLSACNFSVYVIARRHYVTIRGQYKKRSTGRI
PKKPLLTCIAIVATFGLLWLPYLLHNVLFLGNVYVVGRSKLFSELVLFVASLNSIIDPVI
FIWFNRDLKSELWSFKERNSTRRVKRPSLVNNNTDGSLLTKTEISS*
>Clytia_TCONS_00071738
MNKTDKFCQNVYDKRLVLYPAHKTFILVYSFIIVGFANFIANVLVIYTLKKTKQYVKPTL
RIILYLSICDVAISLTAPASMLTLMIFVPEKNCIVELTIKFFNSLSGYISACGTSLIAFD
RFASVKYLNEYKIKMAKHRINIYMLLITLAAFTVTLLSTLGSVYDFYTVSILISSIFGSI
QLITTTSLYFSAKRLVRRSRRRTRFSTHDKMALVDHKMTFLANKYMASVAVFYSLYTLTV
SMNTILYKESYSTEYKSWLNLCMFFGIQIAFTNSFTNALIFLVVNKKAKRCLLNTVIPSS
VVEKDS
>Clytia_TCONS_00034903
MNKKDLPEMSLVSFHQTKDGYKACVILMFITASCVVILNIMALIFIVTKQRKKMQNHQKY
STGAKRNEMILTSLCVANVLLGVGVLADSACYVNGQELWAGAYMIGFGLITSLIHIGMLT
LERFIAVKFPFKYKEINPKFVIATSIIVWLLSVLPALTIRYNFNLFLIVLFSLLLVSNVV
ITCVYSYIIFHIRCSNQSKHKSKLSPGQPSASLWYSKEQKEQQNKVTAFCFSIVISYVVS
TMPSVIWYLTHYEQSFTPYSGSVIGSLLFILLISRSLADPMIYIFRERIHKKFTYLHSKF
ALKSEKISSTISSTGEVEEMKPCMEEEKFEP*
>Clytia_TCONS_00066232
TICLPMDRVQSLQNNEKIIISSCYIILCILSTFLNSLVLYVIIKTRQWNNQSVRLIFFVS
CADILWAWLGNVTHAIYVLVCHLLSTCQIRVFILAVTNMATYTSLDFIVLVGLDRFLHIY
YLNDYNSKFSPARFRKVLIGFLVIMLLQSLAGILFDPGKYKGYISLPINIVLIIGTIGMY
AHSLYKLKNHQKNNKHLSPNGRSVVKIGSIYLLIILISFMPALCIQMLYEIILKKQNGEW
LLGVLLPASIMWTNCGSLANAVVFLMNNVKARDFIINEYDWQRWIFWRRNRVQVIEPAID
TASERDSSV*
>Clytia_TCONS_00049028
MTSNNSSTLVTALDTLNTTLLPPTATCFHIMDEANMTPHFKVTYITSLAISFIFITIVNI
FLIIGLKRAYAKLTLSKKLFLYLSASDLLTGLVTIPYQGVMVIYGSSASCFQVHLQSFTN
TFTPGLSMFIILTISIARYISVIKPTFFKSHANSSWVSVYMFGQIVLAGAGSIWYSTATT
SIHLGSYLIFVTALCIFIIGGSIVLNVFLYLKLRSSHSSTKKDYQKEVIKTLIIISVILS
ICFLPNGVVFALVGYYIIADTDNMELYTKLIPWVYVPILLNAGLNSCVYIWRDKKINRYL
RRSIRNEQRRLSSKWSIISSPKTITNKRLDAVLSDHTHRNSSYESYDISEI*
>Clytia_TCONS_00023433
MTNATLNNSMFNNNSTILISTRTSNTELFCQVHLQRFLAIKHDHQVFLVIYLTLLAICGC
LVNSLVVYLLFITNQLANQSFRLIFYASINDILVNLVTLYRVPVHIIPNSMKCPYMIAER
FLSPFTRFSAITLMCLIGIDRYLRVKFLQDYQSKFTKLRFNILLFICFLVVIYQSLVQLI
MIPFLNDHNTSQYTNPINLLTLIIFIASYLNSFKILRRHQRSTNANLQRSNRDIMRITKF
YFLLYFISYGILFIQYAALRIFPESMQRFIKENFIIYVEVSASSYVINGIINGIVVLRIN
RAIKRKIKELQRKLR
>Clytia_TCONS_00007735
MHCILKTMYAFCIHFIVYWVFIQPFIGKDFEENEAVSYTIGASVIVCVAFISNIYLIAAL
LFGTDGDPERSPVYFFFINIALADLIQACVVFPLNMYEKIAFLSIDFDKMDDLSRVIKLV
REFEFLSGILNGASLAMLCFASMIRTWDNLPRCTNRSVTLFIQLAWLYTVICFTYDAVYW
LDSTSVWSTQHSATYSSTVEFFVPLTISLFSIIVAFIIEHRRAPENLIMEKDVKQKVLVS
LTLLFIIFRAPSCVLNLVKQGKTNNSFNIKKIT
>Clytia_TCONS_00002523
MADHNSTAVDLAFSLETSQICGAFLLIVSLFGLMVYVLFMFVVFTRPKFKDKTYFTIAGC
LGIADCMCLFLMIGYASPCLFYRTSLSNSLALGGVLNIGWFSGLPLLIFLAGDRYLCICN
KDLYSRFYKKRLTNMYCIGCWVFGIAYSIPSFFPCCSLHFDYTLMSWGWSIDFDGAKTLA
LGEITMVVIITSITYFLNGLVFRALREAQRNTSLDAVHEQRKSARERKVFIQFFITTIWL
VVFDVPFITIGYIENPSHWLGYFVTLAYTINCSINGWVYCFMNKTVKREIREICRRGYRI
RADTEMSDQGRKTIVRQRKDTKKSEVENFRLKQGNTSSA*
>Clytia_TCONS_00016374
MAPVARLVMAIVHLLLGFIGLPTNGLAAYLIIKTRQFENQSTRLVMYLSIFDGIGSIIIN
GASAMYMLAYEEIDCVILLVVHGIVNLSIFCCFSIIVLIGFDRLLRILYLNDYSLVFSEG
RYKVSLIVAAVSTVIQSILIFIGFYMFGYGYATMFSLPINVIGLVFMIICYCMSISKLKE
MNERSRQISNTDRSVVRIASLHLAMFVCCFTPTVIWQVVNKLLLSKFLPGYIDILVVFGL
YVLVSVHSSFNGFIFLTVNREARQQILRFFNQVMQRLRRFFNREQVAPAVPVELNN*
>Clytia_TCONS_00012043
MEPEAEEISQDVQIILFVVGALIIFIYIIGITLNSIGLYLVNRAVNGLQPNQRLYLMNFI
AAEILMSLAQIWYVIGHILQDRKLQVFAALMQCTLAISWCLCMIFLTLDRLLEIKLNITY
HVYVTQKRVTVANVCVWLLALTNALWMILTEALTDVDVIGVVLTFIFPAFECLFLATCAG
VYVYIFRRVKQKKREAAVLNVNKLQTAYEQRIAERRRKETRARNFVPFYIILTFLIFSTL
PELIAAVFLKGFSWEDIRRTYVMFVATTLFACGYVADALIYLLMYRSLRHMLLKKVFKNK
IGVTDSMNEGTLIKNHATSGRRQTTEFKS
>Hs|ACKR2 gi|13929467|ref|NP_001287.2| gi|13929467|ref|NP_001287.2| atypical chemokine receptor 2 [Homo sapiens]
MAATASPQPLATEDADSENSSFYYYDYLDEVAFMLCRKDAVVSFGKVFLPVFYSLIFVLG
LSGNLLLLMVLLRYVPRRRMVEIYLLNLAISNLLFLVTLPFWGISVAWHWVFGSFLCKMV
STLYTINFYSGIFFISCMSLDKYLEIVHAQPYHRLRTRAKSLLLATIVWAVSLAVSIPDM
VFVQTHENPKGVWNCHADFGGHGTIWKLFLRFQQNLLGFLLPLLAMIFFYSRIGCVLVRL
RPAGQGRALKIAAALVVAFFVLWFPYNLTLFLHTLLDLQVFGNCEVSQHLDYALQVTESI
AFLHCCFSPILYAFSSHRFRQYLKAFLAAVLGWHLAPGTAQASLSSCSESSILTAQEEMT
GMNDLGERQSENYPNKEDVGNKSA
>Hs|ACKR3 gi|530371431|ref|XP_005246154.1| gi|530371431|ref|XP_005246154.1| PREDICTED: atypical chemokine receptor 3 isoform X1 [Homo sapiens]
MDLHLFDYSEPGNFSDISWPCNSSDCIVVDTVMCPNMPNKSVLLYTLSFIYIFIFVIGMI
ANSVVVWVNIQAKTTGYDTHCYILNLAIADLWVVLTIPVWVVSLVQHNQWPMGELTCKVT
HLIFSINLFGSIFFLTCMSVDRYLSITYFTNTPSSRKKMVRRVVCILVWLLAFCVSLPDT
YYLKTVTSASNNETYCRSFYPEHSIKEWLIGMELVSVVLGFAVPFSIIAVFYFLLARAIS
ASSDQEKHSSRKIIFSYVVVFLVCWLPYHVAVLLDIFSILHYIPFTCRLEHALFTALHVT
QCLSLVHCCVNPVLYSFINRNYRYELMKAFIFKYSAKTGLTKLIDASRVSETEYSALEQS
TK
>Hs|ACKR4 gi|7706769|ref|NP_057641.1| gi|7706769|ref|NP_057641.1| atypical chemokine receptor 4 [Homo sapiens]
MALEQNQSTDYYYEENEMNGTYDYSQYELICIKEDVREFAKVFLPVFLTIVFVIGLAGNS
MVVAIYAYYKKQRTKTDVYILNLAVADLLLLFTLPFWAVNAVHGWVLGKIMCKITSALYT
LNFVSGMQFLACISIDRYVAVTKVPSQSGVGKPCWIICFCVWMAAILLSIPQLVFYTVND
NARCIPIFPRYLGTSMKALIQMLEICIGFVVPFLIMGVCYFITARTLMKMPNIKISRPLK
VLLTVVIVFIVTQLPYNIVKFCRAIDIIYSLITSCNMSKRMDIAIQVTESIALFHSCLNP
ILYVFMGASFKNYVMKVAKKYGSWRRQRQSVEEFPFDSEGPTEPTSTFSI
>Hs|ADORA1 gi|115305569|ref|NP_001041695.1| gi|115305569|ref|NP_001041695.1| adenosine receptor A1 [Homo sapiens]
MPPSISAFQAAYIGIEVLIALVSVPGNVLVIWAVKVNQALRDATFCFIVSLAVADVAVGA
LVIPLAILINIGPQTYFHTCLMVACPVLILTQSSILALLAIAVDRYLRVKIPLRYKMVVT
PRRAAVAIAGCWILSFVVGLTPMFGWNNLSAVERAWAANGSMGEPVIKCEFEKVISMEYM
VYFNFFVWVLPPLLLMVLIYLEVFYLIRKQLNKKVSASSGDPQKYYGKELKIAKSLALIL
FLFALSWLPLHILNCITLFCPSCHKPSILTYIAIFLTHGNSAMNPIVYAFRIQKFRVTFL
KIWNDHFRCQPAPPIDEDLPEERPDD
>Hs|ADORA2A gi|511772965|ref|NP_001265426.1| gi|511772965|ref|NP_001265426.1| adenosine receptor A2a [Homo sapiens]
MPIMGSSVYITVELAIAVLAILGNVLVCWAVWLNSNLQNVTNYFVVSLAAADIAVGVLAI
PFAITISTGFCAACHGCLFIACFVLVLTQSSIFSLLAIAIDRYIAIRIPLRYNGLVTGTR
AKGIIAICWVLSFAIGLTPMLGWNNCGQPKEGKNHSQGCGEGQVACLFEDVVPMNYMVYF
NFFACVLVPLLLMLGVYLRIFLAARRQLKQMESQPLPGERARSTLQKEVHAAKSLAIIVG
LFALCWLPLHIINCFTFFCPDCSHAPLWLMYLAIVLSHTNSVVNPFIYAYRIREFRQTFR
KIIRSHVLRQQEPFKAAGTSARVLAAHGSDGEQVSLRLNGHPPGVWANGSAPHPERRPNG
YALGLVSGGSAQESQGNTGLPDVELLSHELKGVCPEPPGLDDPLAQDGAGVS
>Hs|ADORA2B gi|767991622|ref|XP_011521962.1| gi|767991622|ref|XP_011521962.1| PREDICTED: adenosine receptor A2b isoform X2 [Homo sapiens]
MLLETQDALYVALELVIAALSVAGNVLVCAAVGTANTLQTPTNYFLVSLAAADVAVGLFA
IPFAITISLGFCTDFYGCLFLACFVLVLTQSSIFSLLAVAVDRYLAICVPLRSAPGFCEP
RCYCERAASQEVFLVKGIKVWSRGPEQEGSLLSSGSLPLASD
>Hs|ADORA3 gi|4501953|ref|NP_000668.1| gi|4501953|ref|NP_000668.1| adenosine receptor A3 isoform A [Homo sapiens]
MPNNSTALSLANVTYITMEIFIGLCAIVGNVLVICVVKLNPSLQTTTFYFIVSLALADIA
VGVLVMPLAIVVSLGITIHFYSCLFMTCLLLIFTHASIMSLLAIAVDRYLRVKLTVRYKR
VTTHRRIWLALGLCWLVSFLVGLTPMFGWNMKLTSEYHRNVTFLSCQFVSVMRMDYMVYF
SFLTWIFIPLVVMCAIYLDIFYIIRNKLSLNLSNSKETGAFYGREFKTAKSLFLVLFLFA
LSWLPLSIINCIIYFNGEVPQLVLYMGILLSHANSMMNPIVYAYKIKKFKETYLLILKAC
VVCHPSDSLDTSIEKNSE
>Hs|ADRA1A gi|111118986|ref|NP_150646.3| gi|111118986|ref|NP_150646.3| alpha-1A adrenergic receptor isoform 2 [Homo sapiens]
MVFLSGNASDSSNCTQPPAPVNISKAILLGVILGGLILFGVLGNILVILSVACHRHLHSV
THYYIVNLAVADLLLTSTVLPFSAIFEVLGYWAFGRVFCNIWAAVDVLCCTASIMGLCII
SIDRYIGVSYPLRYPTIVTQRRGLMALLCVWALSLVISIGPLFGWRQPAPEDETICQINE
EPGYVLFSALGSFYLPLAIILVMYCRVYVVAKRESRGLKSGLKTDKSDSEQVTLRIHRKN
APAGGSGMASAKTKTHFSVRLLKFSREKKAAKTLGIVVGCFVLCWLPFFLVMPIGSFFPD
FKPSETVFKIVFWLGYLNSCINPIIYPCSSQEFKKAFQNVLRIQCLCRKQSSKHALGYTL
HPPSQAVEGQHKDMVRIPVGSRETFYRISKTDGVCEWKFFSSMPRGSARITVSKDQSSCT
TARTKSRSVTRLECSGMILAHCNLRLPGSRDSPASASQAAGTTGMCHQADATRPS
>Hs|ADRA1B gi|767938081|ref|XP_011532737.1| gi|767938081|ref|XP_011532737.1| PREDICTED: alpha-1B adrenergic receptor isoform X1 [Homo sapiens]
MNPDLDTGHNTSAPAHWGELKNANFTGPNQTSSNSTLPQLDITRAISVGLVLGAFILFAI
VGNILVILSVACNRHLRTPTNYFIVNLAMADLLLSFTVLPFSAALEVLGYWVLGRIFCDI
WAAVDVLCCTASILSLCAISIDRYIGVRYSLQYPTLVTRRKAILALLSVWVLSTVISIGP
LLGWKEPAPNDDKECGVTEEPFYALFSSLGSFYIPLAVILVMYCRVYIVAKRTTKNLEAG
VMKEMSNSKELTLRIHSKNFHEDTLSSTKAKGHNPRSSIAVKLFKFSREKKAAKTLGIVV
GMFILCWLPFFIALPLDPDSPPPTHLRVVPAPWGHSSIMNLPLVLPLDATRSGSLFSTLK
PPDAVFKVVFWLGYFNSCLNPIIYPCSSKEFKRAFVRILGCQCRGRGRRRRRRRRRLGGC
AYTYRPWTRGGSLERSQSRKDSLDDSGSCLSGSQRTLPSASPSPGYLGRGAPPPVELCAF
PEWKAPGALLSLPAPEPPGRRGRHDSGPLFTFKLLTEPESPGTDGGASNGGCEAAADVAN
GQPGFKSNMPLAPGQF
>Hs|ADRA1D gi|4501957|ref|NP_000669.1| gi|4501957|ref|NP_000669.1| alpha-1D adrenergic receptor [Homo sapiens]
MTFRDLLSVSFEGPRPDSSAGGSSAGGGGGSAGGAAPSEGPAVGGVPGGAGGGGGVVGAG
SGEDNRSSAGEPGSAGAGGDVNGTAAVGGLVVSAQGVGVGVFLAAFILMAVAGNLLVILS
VACNRHLQTVTNYFIVNLAVADLLLSATVLPFSATMEVLGFWAFGRAFCDVWAAVDVLCC
TASILSLCTISVDRYVGVRHSLKYPAIMTERKAAAILALLWVVALVVSVGPLLGWKEPVP
PDERFCGITEEAGYAVFSSVCSFYLPMAVIVVMYCRVYVVARSTTRSLEAGVKRERGKAS
EVVLRIHCRGAATGADGAHGMRSAKGHTFRSSLSVRLLKFSREKKAAKTLAIVVGVFVLC
WFPFFFVLPLGSLFPQLKPSEGVFKVIFWLGYFNSCVNPLIYPCSSREFKRAFLRLLRCQ
CRRRRRRRPLWRVYGHHWRASTSGLRQDCAPSSGDAPPGAPLALTALPDPDPEPPGTPEM
QAPVASRRKPPSAFREWRLLGPFRRPTTQLRAKVSSLSHKIRAGGAQRAEAACAQRSEVE
AVSLGVPHEVAEGATCQAYELADYSNLRETDI
>Hs|ADRA2A gi|194353970|ref|NP_000672.3| gi|194353970|ref|NP_000672.3| alpha-2A adrenergic receptor [Homo sapiens]
MFRQEQPLAEGSFAPMGSLQPDAGNASWNGTEAPGGGARATPYSLQVTLTLVCLAGLLML
LTVFGNVLVIIAVFTSRALKAPQNLFLVSLASADILVATLVIPFSLANEVMGYWYFGKAW
CEIYLALDVLFCTSSIVHLCAISLDRYWSITQAIEYNLKRTPRRIKAIIITVWVISAVIS
FPPLISIEKKGGGGGPQPAEPRCEINDQKWYVISSCIGSFFAPCLIMILVYVRIYQIAKR
RTRVPPSRRGPDAVAAPPGGTERRPNGLGPERSAGPGGAEAEPLPTQLNGAPGEPAPAGP
RDTDALDLEESSSSDHAERPPGPRRPERGPRGKGKARASQVKPGDSLPRRGPGATGIGTP
AAGPGEERVGAAKASRWRGRQNREKRFTFVLAVVIGVFVVCWFPFFFTYTLTAVGCSVPR
TLFKFFFWFGYCNSSLNPVIYTIFNHDFRRAFKKILCRGDRKRIV
>Hs|ADRA2B gi|33598960|ref|NP_000673.2| gi|33598960|ref|NP_000673.2| alpha-2B adrenergic receptor [Homo sapiens]
MDHQDPYSVQATAAIAAAITFLILFTIFGNALVILAVLTSRSLRAPQNLFLVSLAAADIL
VATLIIPFSLANELLGYWYFRRTWCEVYLALDVLFCTSSIVHLCAISLDRYWAVSRALEY
NSKRTPRRIKCIILTVWLIAAVISLPPLIYKGDQGPQPRGRPQCKLNQEAWYILASSIGS
FFAPCLIMILVYLRIYLIAKRSNRRGPRAKGGPGQGESKQPRPDHGGALASAKLPALASV
ASAREVNGHSKSTGEKEEGETPEDTGTRALPPSWAALPNSGQGQKEGVCGASPEDEAEEE
EEEEEEEEECEPQAVPVSPASACSPPLQQPQGSRVLATLRGQVLLGRGVGAIGGQWWRRR
AQLTREKRFTFVLAVVIGVFVLCWFPFFFSYSLGAICPKHCKVPHGLFQFFFWIGYCNSS
LNPVIYTIFNQDFRRAFRRILCRPWTQTAW
>Hs|ADRA2C gi|71773208|ref|NP_000674.2| gi|71773208|ref|NP_000674.2| alpha-2C adrenergic receptor [Homo sapiens]
MASPALAAALAVAAAAGPNASGAGERGSGGVANASGASWGPPRGQYSAGAVAGLAAVVGF
LIVFTVVGNVLVVIAVLTSRALRAPQNLFLVSLASADILVATLVMPFSLANELMAYWYFG
QVWCGVYLALDVLFCTSSIVHLCAISLDRYWSVTQAVEYNLKRTPRRVKATIVAVWLISA
VISFPPLVSLYRQPDGAAYPQCGLNDETWYILSSCIGSFFAPCLIMGLVYARIYRVAKLR
TRTLSEKRAPVGPDGASPTTENGLGAAAGAGENGHCAPPPADVEPDESSAAAERRRRRGA
LRRGGRRRAGAEGGAGGADGQGAGPGAAESGALTASRSPGPGGRLSRASSRSVEFFLSRR
RRARSSVCRRKVAQAREKRFTFVLAVVMGVFVLCWFPFFFSYSLYGICREACQVPGPLFK
FFFWIGYCNSSLNPVIYTVFNQDFRRSFKHILFRRRRRGFRQ
>Hs|ADRB1 gi|4557265|ref|NP_000675.1| gi|4557265|ref|NP_000675.1| beta-1 adrenergic receptor [Homo sapiens]
MGAGVLVLGASEPGNLSSAAPLPDGAATAARLLVPASPPASLLPPASESPEPLSQQWTAG
MGLLMALIVLLIVAGNVLVIVAIAKTPRLQTLTNLFIMSLASADLVMGLLVVPFGATIVV
WGRWEYGSFFCELWTSVDVLCVTASIETLCVIALDRYLAITSPFRYQSLLTRARARGLVC
TVWAISALVSFLPILMHWWRAESDEARRCYNDPKCCDFVTNRAYAIASSVVSFYVPLCIM
AFVYLRVFREAQKQVKKIDSCERRFLGGPARPPSPSPSPVPAPAPPPGPPRPAAAAATAP
LANGRAGKRRPSRLVALREQKALKTLGIIMGVFTLCWLPFFLANVVKAFHRELVPDRLFV
FFNWLGYANSAFNPIIYCRSPDFRKAFQGLLCCARRAARRRHATHGDRPRASGCLARPGP
PPSPGAASDDDDDDVVGATPPARLLEPWAGCNGGAAADSDSSLDEPCRPGFASESKV
>Hs|ADRB2 gi|4501969|ref|NP_000015.1| gi|4501969|ref|NP_000015.1| beta-2 adrenergic receptor [Homo sapiens]
MGQPGNGSAFLLAPNRSHAPDHDVTQQRDEVWVVGMGIVMSLIVLAIVFGNVLVITAIAK
FERLQTVTNYFITSLACADLVMGLAVVPFGAAHILMKMWTFGNFWCEFWTSIDVLCVTAS
IETLCVIAVDRYFAITSPFKYQSLLTKNKARVIILMVWIVSGLTSFLPIQMHWYRATHQE
AINCYANETCCDFFTNQAYAIASSIVSFYVPLVIMVFVYSRVFQEAKRQLQKIDKSEGRF
HVQNLSQVEQDGRTGHGLRRSSKFCLKEHKALKTLGIIMGTFTLCWLPFFIVNIVHVIQD
NLIRKEVYILLNWIGYVNSGFNPLIYCRSPDFRIAFQELLCLRRSSLKAYGNGYSSNGNT
GEQSGYHVEQEKENKLLCEDLPGTEDFVGHQGTVPSDNIDSQGRNCSTNDSLL
>Hs|ADRB3 gi|4557267|ref|NP_000016.1| gi|4557267|ref|NP_000016.1| beta-3 adrenergic receptor [Homo sapiens]
MAPWPHENSSLAPWPDLPTLAPNTANTSGLPGVPWEAALAGALLALAVLATVGGNLLVIV
AIAWTPRLQTMTNVFVTSLAAADLVMGLLVVPPAATLALTGHWPLGATGCELWTSVDVLC
VTASIETLCALAVDRYLAVTNPLRYGALVTKRCARTAVVLVWVVSAAVSFAPIMSQWWRV
GADAEAQRCHSNPRCCAFASNMPYVLLSSSVSFYLPLLVMLFVYARVFVVATRQLRLLRG
ELGRFPPEESPPAPSRSLAPAPVGTCAPPEGVPACGRRPARLLPLREHRALCTLGLIMGT
FTLCWLPFFLANVLRALGGPSLVPGPAFLALNWLGYANSAFNPLIYCRSPDFRSAFRRLL
CRCGRRLPPEPCAAARPALFPSGVPAARSSPAQPRLCQRLDGASWGVS
>Hs|AGTR1 gi|395455058|ref|NP_004826.5| gi|395455058|ref|NP_004826.5| type-1 angiotensin II receptor isoform 2 [Homo sapiens]
MKKMNHKSTDSPKAPQLRGGVFDIVFATNSTQVIKMILNSSTEDGIKRIQDDCPKAGRHN
YIFVMIPTLYSIIFVVGIFGNSLVVIVIYFYMKLKTVASVFLLNLALADLCFLLTLPLWA
VYTAMEYRWPFGNYLCKIASASVSFNLYASVFLLTCLSIDRYLAIVHPMKSRLRRTMLVA
KVTCIIIWLLAGLASLPAIIHRNVFFIENTNITVCAFHYESQNSTLPIGLGLTKNILGFL
FPFLIILTSYTLIWKALKKAYEIQKNKPRNDDIFKIIMAIVLFFFFSWIPHQIFTFLDVL
IQLGIIRDCRIADIVDTAMPITICIAYFNNCLNPLFYGFLGKKFKRYFLQLLKYIPPKAK
SHSNLSTKMSTLSYRPSDNVSSSTKKPAPCFEVE
>Hs|AGTR2 gi|768038652|ref|XP_011535835.1| gi|768038652|ref|XP_011535835.1| PREDICTED: type-2 angiotensin II receptor isoform X1 [Homo sapiens]
MKGNSTLATTSKNITSGLHFGLVNISGNNESTLNCSQKPSDKHLDAIPILYYIIFVIGFL
VNIVVVTLFCCQKGPKKVSSIYIFNLAVADLLLLATLPLWATYYSYRYDWLFGPVMCKVF
GSFLTLNMFASIFFITCMSVDRYQSVIYPFLSQRRNPWQASYIVPLVWCMACLSSLPTFY
FRDVRTIEYLGVNACIMAFPPEKYAQWSAGIALMKNILGFIIPLIFIATCYFGIRKHLLK
TNSYGKNRITRDQVLKMAAAVVLAFIICWLPFHVLTFLDALAWMGVINSCEVIAVIDLAL
PFAILLGFTNSCVNPFLYCFVGNRFQQKLRSVFRVPITWLQGKRESMSCRKSSSLREMET
FVS
>Hs|APLNR gi|4885057|ref|NP_005152.1| gi|4885057|ref|NP_005152.1| apelin receptor [Homo sapiens]
MEEGGDFDNYYGADNQSECEYTDWKSSGALIPAIYMLVFLLGTTGNGLVLWTVFRSSREK
RRSADIFIASLAVADLTFVVTLPLWATYTYRDYDWPFGTFFCKLSSYLIFVNMYASVFCL
TGLSFDRYLAIVRPVANARLRLRVSGAVATAVLWVLAALLAMPVMVLRTTGDLENTTKVQ
CYMDYSMVATVSSEWAWEVGLGVSSTTVGFVVPFTIMLTCYFFIAQTIAGHFRKERIEGL
RKRRRLLSIIVVLVVTFALCWMPYHLVKTLYMLGSLLHWPCDFDLFLMNIFPYCTCISYV
NSCLNPFLYAFFDPRFRQACTSMLCCGQSRCAGTSHSSSGEKSASYSSGHSQGPGPNMGK
GGEQMHEKSIPYSQETLVVD
>Hs|AVPR1A gi|530400524|ref|XP_005269059.1| gi|530400524|ref|XP_005269059.1| PREDICTED: vasopressin V1a receptor isoform X1 [Homo sapiens]
MDSMRLSAGPDAGPSGNSSPWWPLATGAGNTSREAEALGEGNGPPRDVRNEELAKLEIAV
LAVTFAVAVLGNSSVLLALHRTPRKTSRMHLFIRHLSLADLAVAFFQVLPQMCWDITYRF
RGPDWLCRVVKHLQVFGMFASAYMLVVMTADRYIAVCHPLKTLQQPARRSRLMIAAAWVL
SFVLSTPQYFVFSMIEVNNVTKARDCWATFIQPWGSRAYVTWMTGGIFVAPVVILGTCYG
FICYNIWCNVRGKTASRQSKGAEQAGVAFQKGFLLAPCVSSVKSISRAKIRTVKMTFVIV
TAYIVCWAPFFIIQMWSVWDPMSVWTESENPTITITALLGSLNSCCNPWIYMFFSGHLLQ
DCVQSFPCCQNMKEKFNKEDTDSMSRRQTFYSNNRSPTNSTGMWKDSPKSSKSIKFIPVS
T
>Hs|AVPR1B gi|4502333|ref|NP_000698.1| gi|4502333|ref|NP_000698.1| vasopressin V1b receptor [Homo sapiens]
MDSGPLWDANPTPRGTLSAPNATTPWLGRDEELAKVEIGVLATVLVLATGGNLAVLLTLG
QLGRKRSRMHLFVLHLALTDLAVALFQVLPQLLWDITYRFQGPDLLCRAVKYLQVLSMFA
STYMLLAMTLDRYLAVCHPLRSLQQPGQSTYLLIAAPWLLAAIFSLPQVFIFSLREVIQG
SGVLDCWADFGFPWGPRAYLTWTTLAIFVLPVTMLTACYSLICHEICKNLKVKTQAWRVG
GGGWRTWDRPSPSTLAATTRGLPSRVSSINTISRAKIRTVKMTFVIVLAYIACWAPFFSV
QMWSVWDKNAPDEDSTNVAFTISMLLGNLNSCCNPWIYMGFNSHLLPRPLRHLACCGGPQ
PRMRRRLSDGSLSSRHTTLLTRSSCPATLSLSLSLTLSGRPRPEESPRDLELADGEGTAE
TIIF
>Hs|AVPR2 gi|4557345|ref|NP_000045.1| gi|4557345|ref|NP_000045.1| vasopressin V2 receptor isoform 1 [Homo sapiens]
MLMASTTSAVPGHPSLPSLPSNSSQERPLDTRDPLLARAELALLSIVFVAVALSNGLVLA
ALARRGRRGHWAPIHVFIGHLCLADLAVALFQVLPQLAWKATDRFRGPDALCRAVKYLQM
VGMYASSYMILAMTLDRHRAICRPMLAYRHGSGAHWNRPVLVAWAFSLLLSLPQLFIFAQ
RNVEGGSGVTDCWACFAEPWGRRTYVTWIALMVFVAPTLGIAACQVLIFREIHASLVPGP
SERPGGRRRGRRTGSPGEGAHVSAAVAKTVRMTLVIVVVYVLCWAPFFLVQLWAAWDPEA
PLEGAPFVLLMLLASLNSCTNPWIYASFSSSVSSELRSLLCCARGRTPPSLGPQDESCTT
ASSSLAKDTSS
>Hs|BDKRB1 gi|20544172|ref|NP_000701.2| gi|20544172|ref|NP_000701.2| B1 bradykinin receptor [Homo sapiens]
MASSWPPLELQSSNQSQLFPQNATACDNAPEAWDLLHRVLPTFIISICFFGLLGNLFVLL
VFLLPRRQLNVAEIYLANLAASDLVFVLGLPFWAENIWNQFNWPFGALLCRVINGVIKAN
LFISIFLVVAISQDRYRVLVHPMASRRQQRRRQARVTCVLIWVVGGLLSIPTFLLRSIQA
VPDLNITACILLLPHEAWHFARIVELNILGFLLPLAAIVFFNYHILASLRTREEVSRTRC
GGRKDSKTTALILTLVVAFLVCWAPYHFFAFLEFLFQVQAVRGCFWEDFIDLGLQLANFF
AFTNSSLNPVIYVFVGRLFRTKVWELYKQCTPKSLAPISSSHRKEIFQLFWRN
>Hs|BDKRB2 gi|4557359|ref|NP_000614.1| gi|4557359|ref|NP_000614.1| B2 bradykinin receptor [Homo sapiens]
MFSPWKISMFLSVREDSVPTTASFSADMLNVTLQGPTLNGTFAQSKCPQVEWLGWLNTIQ
PPFLWVLFVLATLENIFVLSVFCLHKSSCTVAEIYLGNLAAADLILACGLPFWAITISNN
FDWLFGETLCRVVNAIISMNLYSSICFLMLVSIDRYLALVKTMSMGRMRGVRWAKLYSLV
IWGCTLLLSSPMLVFRTMKEYSDEGHNVTACVISYPSLIWEVFTNMLLNVVGFLLPLSVI
TFCTMQIMQVLRNNEMQKFKEIQTERRATVLVLVVLLLFIICWLPFQISTFLDTLHRLGI
LSSCQDERIIDVITQIASFMAYSNSCLNPLVYVIVGKRFRKKSWEVYQGVCQKGGCRSEP
IQMENSMGTLRTSISVERQIHKLQDWAGSRQ
>Hs|BRS3 gi|530422529|ref|XP_005262522.1| gi|530422529|ref|XP_005262522.1| PREDICTED: bombesin receptor subtype-3 isoform X1 [Homo sapiens]
MAQRQPHSPNQTLISITNDTESSSSVVSNDNTNKGWSGDNSPGIEALCAIYITYAVIISV
GILGNAILIKVFFKTKSMQTVPNIFITSLAFGDLLLLLTCVPVDATHYLAEGWLFGRIGC
KVLSFIRLTSVGVSVFTLTILSADRYKAVVKPLERQPSNAILKTCVKAGCVWIVSMIFAL
PEAIFSNVYTFRDPNKNMTFESCTSYPVSKKLLQEIHSLLCFLVFYIIPLSIISVYYSLI
ARTLYKSTLNIPTEEQSHARKQIESRKRIARTVLVLVALFALCWLPNHLLYLYHSFTSQT
YVDPSAMHFIFTIFSRVLAFSNSCVNPFALYWLSKSFQKHFKAQLFCCKAERPEPPVADT
SLTTLAVMGTVPGTGSIQMSEISVTSFTGCSVKQAEDRF
>Hs|C3AR1 gi|4757888|ref|NP_004045.1| gi|4757888|ref|NP_004045.1| C3a anaphylatoxin chemotactic receptor [Homo sapiens]
MASFSAETNSTDLLSQPWNEPPVILSMVILSLTFLLGLPGNGLVLWVAGLKMQRTVNTIW
FLHLTLADLLCCLSLPFSLAHLALQGQWPYGRFLCKLIPSIIVLNMFASVFLLTAISLDR
CLVVFKPIWCQNHRNVGMACSICGCIWVVAFVMCIPVFVYREIFTTDNHNRCGYKFGLSS
SLDYPDFYGDPLENRSLENIVQPPGEMNDRLDPSSFQTNDHPWTVPTVFQPQTFQRPSAD
SLPRGSARLTSQNLYSNVFKPADVVSPKIPSGFPIEDHETSPLDNSDAFLSTHLKLFPSA
SSNSFYESELPQGFQDYYNLGQFTDDDQVPTPLVAITITRLVVGFLLPSVIMIACYSFIV
FRMQRGRFAKSQSKTFRVAVVVVAVFLVCWTPYHIFGVLSLLTDPETPLGKTLMSWDHVC
IALASANSCFNPFLYALLGKDFRKKARQSIQGILEAAFSEELTRSTHCPSNNVISERNST
TV
>Hs|C5AR1 gi|4502509|ref|NP_001727.1| gi|4502509|ref|NP_001727.1| C5a anaphylatoxin chemotactic receptor 1 [Homo sapiens]
MNSFNYTTPDYGHYDDKDTLDLNTPVDKTSNTLRVPDILALVIFAVVFLVGVLGNALVVW
VTAFEAKRTINAIWFLNLAVADFLSCLALPILFTSIVQHHHWPFGGAACSILPSLILLNM
YASILLLATISADRFLLVFKPIWCQNFRGAGLAWIACAVAWGLALLLTIPSFLYRVVREE
YFPPKVLCGVDYSHDKRRERAVAIVRLVLGFLWPLLTLTICYTFILLRTWSRRATRSTKT
LKVVVAVVASFFIFWLPYQVTGIMMSFLEPSSPTFLLLNKLDSLCVSFAYINCCINPIIY
VVAGQGFQGRLRKSLPSLLRNVLTEESVVRESKSFTRSTVDTMAQKTQAV
>Hs|C5AR2 gi|8923873|ref|NP_060955.1| gi|8923873|ref|NP_060955.1| C5a anaphylatoxin chemotactic receptor 2 [Homo sapiens]
MGNDSVSYEYGDYSDLSDRPVDCLDGACLAIDPLRVAPLPLYAAIFLVGVPGNAMVAWVA
GKVARRRVGATWLLHLAVADLLCCLSLPILAVPIARGGHWPYGAVGCRALPSIILLTMYA
SVLLLAALSADLCFLALGPAWWSTVQRACGVQVACGAAWTLALLLTVPSAIYRRLHQEHF
PARLQCVVDYGGSSSTENAVTAIRFLFGFLGPLVAVASCHSALLCWAARRCRPLGTAIVV
GFFVCWAPYHLLGLVLTVAAPNSALLARALRAEPLIVGLALAHSCLNPMLFLYFGRAQLR
RSLPAACHWALRESQGQDESVDSKKSTSHDLVSEMEV
>Hs|CCKAR gi|4502607|ref|NP_000721.1| gi|4502607|ref|NP_000721.1| cholecystokinin receptor type A [Homo sapiens]
MDVVDSLLVNGSNITPPCELGLENETLFCLDQPRPSKEWQPAVQILLYSLIFLLSVLGNT
LVITVLIRNKRMRTVTNIFLLSLAVSDLMLCLFCMPFNLIPNLLKDFIFGSAVCKTTTYF
MGTSVSVSTFNLVAISLERYGAICKPLQSRVWQTKSHALKVIAATWCLSFTIMTPYPIYS
NLVPFTKNNNQTANMCRFLLPNDVMQQSWHTFLLLILFLIPGIVMMVAYGLISLELYQGI
KFEASQKKSAKERKPSTTSSGKYEDSDGCYLQKTRPPRKLELRQLSTGSSSRANRIRSNS
SAANLMAKKRVIRMLIVIVVLFFLCWMPIFSANAWRAYDTASAERRLSGTPISFILLLSY
TSSCVNPIIYCFMNKRFRLGFMATFPCCPNPGPPGARGEVGEEEEGGTTGASLSRFSYSH
MSASVPPQ
>Hs|CCKBR gi|28875799|ref|NP_795344.1| gi|28875799|ref|NP_795344.1| gastrin/cholecystokinin type B receptor [Homo sapiens]
MELLKLNRSVQGTGPGPGASLCRPGAPLLNSSSVGNLSCEPPRIRGAGTRELELAIRITL
YAVIFLMSVGGNMLIIVVLGLSRRLRTVTNAFLLSLAVSDLLLAVACMPFTLLPNLMGTF
IFGTVICKAVSYLMGVSVSVSTLSLVAIALERYSAICRPLQARVWQTRSHAARVIVATWL
LSGLLMVPYPVYTVVQPVGPRVLQCVHRWPSARVRQTWSVLLLLLLFFIPGVVMAVAYGL
ISRELYLGLRFDGDSDSDSQSRVRNQGGLPGAVHQNGRCRPETGAVGEDSDGCYVQLPRS
RPALELTALTAPGPGSGSRPTQAKLLAKKRVVRMLLVIVVLFFLCWLPVYSANTWRAFDG
PGAHRALSGAPISFIHLLSYASACVNPLVYCFMHRRFRQACLETCARCCPRPPRARPRAL
PDEDPPTPSIASLSRLSYTTISTLGPG
>Hs|CCR1 gi|4502631|ref|NP_001286.1| gi|4502631|ref|NP_001286.1| C-C chemokine receptor type 1 [Homo sapiens]
METPNTTEDYDTTTEFDYGDATPCQKVNERAFGAQLLPPLYSLVFVIGLVGNILVVLVLV
QYKRLKNMTSIYLLNLAISDLLFLFTLPFWIDYKLKDDWVFGDAMCKILSGFYYTGLYSE
IFFIILLTIDRYLAIVHAVFALRARTVTFGVITSIIIWALAILASMPGLYFSKTQWEFTH
HTCSLHFPHESLREWKLFQALKLNLFGLVLPLLVMIICYTGIIKILLRRPNEKKSKAVRL
IFVIMIIFFLFWTPYNLTILISVFQDFLFTHECEQSRHLDLAVQVTEVIAYTHCCVNPVI
YAFVGERFRKYLRQLFHRRVAVHLVKWLPFLSVDRLERVSSTSPSTGEHELSAGF
>Hs|CCR10 gi|156104886|ref|NP_057686.2| gi|156104886|ref|NP_057686.2| C-C chemokine receptor type 10 [Homo sapiens]
MGTEATEQVSWGHYSGDEEDAYSAEPLPELCYKADVQAFSRAFQPSVSLTVAALGLAGNG
LVLATHLAARRAARSPTSAHLLQLALADLLLALTLPFAAAGALQGWSLGSATCRTISGLY
SASFHAGFLFLACISADRYVAIARALPAGPRPSTPGRAHLVSVIVWLLSLLLALPALLFS
QDGQREGQRRCRLIFPEGLTQTVKGASAVAQVALGFALPLGVMVACYALLGRTLLAARGP
ERRRALRVVVALVAAFVVLQLPYSLALLLDTADLLAARERSCPASKRKDVALLVTSGLAL
ARCGLNPVLYAFLGLRFRQDLRRLLRGGSCPSGPQPRRGCPRRPRLSSCSAPTETHSLSW
DN
>Hs|CCR2 gi|183979980|ref|NP_001116513.2| gi|183979980|ref|NP_001116513.2| C-C chemokine receptor type 2 isoform A [Homo sapiens]
MLSTSRSRFIRNTNESGEEVTTFFDYDYGAPCHKFDVKQIGAQLLPPLYSLVFIFGFVGN
MLVVLILINCKKLKCLTDIYLLNLAISDLLFLITLPLWAHSAANEWVFGNAMCKLFTGLY
HIGYFGGIFFIILLTIDRYLAIVHAVFALKARTVTFGVVTSVITWLVAVFASVPGIIFTK
CQKEDSVYVCGPYFPRGWNNFHTIMRNILGLVLPLLIMVICYSGILKTLLRCRNEKKRHR
AVRVIFTIMIVYFLFWTPYNIVILLNTFQEFFGLSNCESTSQLDQATQVTETLGMTHCCI
NPIIYAFVGEKFRSLFHIALGCRIAPLQKPVCGGPGVRPGKNVKVTTQGLLDGRGKGKSI
GRAPEASLQDKEGA
>Hs|CCR3 gi|767922256|ref|XP_011531636.1| gi|767922256|ref|XP_011531636.1| PREDICTED: C-C chemokine receptor type 3 isoform X1 [Homo sapiens]
MPFGIRMLLRAHKPGSSRRSEMTTSLDTVETFGTTSYYDDVGLLCEKADTRALMAQFVPP
LYSLVFTVGLLGNVVVVMILIKYRRLRIMTNIYLLNLAISDLLFLVTLPFWIHYVRGHNW
VFGHGMCKLLSGFYHTGLYSEIFFIILLTIDRYLAIVHAVFALRARTVTFGVITSIVTWG
LAVLAALPEFIFYETEELFEETLCSALYPEDTVYSWRHFHTLRMTIFCLVLPLLVMAICY
TGIIKTLLRCPSKKKYKAIRLIFVIMAVFFIFWTPYNVAILLSSYQSILFGNDCERSKHL
DLVMLVTEVIAYSHCCMNPVIYAFVGERFRKYLRHFFHRHLLMHLGRYIPFLPSEKLERT
SSVSPSTAEPELSIVF
>Hs|CCR4 gi|5031627|ref|NP_005499.1| gi|5031627|ref|NP_005499.1| C-C chemokine receptor type 4 [Homo sapiens]
MNPTDIADTTLDESIYSNYYLYESIPKPCTKEGIKAFGELFLPPLYSLVFVFGLLGNSVV
VLVLFKYKRLRSMTDVYLLNLAISDLLFVFSLPFWGYYAADQWVFGLGLCKMISWMYLVG
FYSGIFFVMLMSIDRYLAIVHAVFSLRARTLTYGVITSLATWSVAVFASLPGFLFSTCYT
ERNHTYCKTKYSLNSTTWKVLSSLEINILGLVIPLGIMLFCYSMIIRTLQHCKNEKKNKA
VKMIFAVVVLFLGFWTPYNIVLFLETLVELEVLQDCTFERYLDYAIQATETLAFVHCCLN
PIIYFFLGEKFRKYILQLFKTCRGLFVLCQYCGLLQIYSADTPSSSYTQSTMDHDLHDAL

>Hs|CCR5 gi|154091328|ref|NP_001093638.1| gi|154091328|ref|NP_001093638.1| C-C chemokine receptor type 5 [Homo sapiens]
MDYQVSSPIYDINYYTSEPCQKINVKQIAARLLPPLYSLVFIFGFVGNMLVILILINCKR
LKSMTDIYLLNLAISDLFFLLTVPFWAHYAAAQWDFGNTMCQLLTGLYFIGFFSGIFFII
LLTIDRYLAVVHAVFALKARTVTFGVVTSVITWVVAVFASLPGIIFTRSQKEGLHYTCSS
HFPYSQYQFWKNFQTLKIVILGLVLPLLVMVICYSGILKTLLRCRNEKKRHRAVRLIFTI
MIVYFLFWAPYNIVLLLNTFQEFFGLNNCSSSNRLDQAMQVTETLGMTHCCINPIIYAFV
GEKFRNYLLVFFQKHIAKRFCKCCSIFQQEAPERASSVYTRSTGEQEISVGL
>Hs|CCR6 gi|37187860|ref|NP_004358.2| gi|37187860|ref|NP_004358.2| C-C chemokine receptor type 6 [Homo sapiens]
MSGESMNFSDVFDSSEDYFVSVNTSYYSVDSEMLLCSLQEVRQFSRLFVPIAYSLICVFG
LLGNILVVITFAFYKKARSMTDVYLLNMAIADILFVLTLPFWAVSHATGAWVFSNATCKL
LKGIYAINFNCGMLLLTCISMDRYIAIVQATKSFRLRSRTLPRSKIICLVVWGLSVIISS
STFVFNQKYNTQGSDVCEPKYQTVSEPIRWKLLMLGLELLFGFFIPLMFMIFCYTFIVKT
LVQAQNSKRHKAIRVIIAVVLVFLACQIPHNMVLLVTAANLGKMNRSCQSEKLIGYTKTV
TEVLAFLHCCLNPVLYAFIGQKFRNYFLKILKDLWCVRRKYKSSGFSCAGRYSENISRQT
SETADNDNASSFTM
>Hs|CCR7 gi|4502641|ref|NP_001829.1| gi|4502641|ref|NP_001829.1| C-C chemokine receptor type 7 precursor [Homo sapiens]
MDLGKPMKSVLVVALLVIFQVCLCQDEVTDDYIGDNTTVDYTLFESLCSKKDVRNFKAWF
LPIMYSIICFVGLLGNGLVVLTYIYFKRLKTMTDTYLLNLAVADILFLLTLPFWAYSAAK
SWVFGVHFCKLIFAIYKMSFFSGMLLLLCISIDRYVAIVQAVSAHRHRARVLLISKLSCV
GIWILATVLSIPELLYSDLQRSSSEQAMRCSLITEHVEAFITIQVAQMVIGFLVPLLAMS
FCYLVIIRTLLQARNFERNKAIKVIIAVVVVFIVFQLPYNGVVLAQTVANFNITSSTCEL
SKQLNIAYDVTYSLACVRCCVNPFLYAFIGVKFRNDLFKLFKDLGCLSQEQLRQWSSCRH
IRRSSMSVEAETTTTFSP
>Hs|CCR8 gi|4885121|ref|NP_005192.1| gi|4885121|ref|NP_005192.1| C-C chemokine receptor type 8 [Homo sapiens]
MDYTLDLSVTTVTDYYYPDIFSSPCDAELIQTNGKLLLAVFYCLLFVFSLLGNSLVILVL
VVCKKLRSITDVYLLNLALSDLLFVFSFPFQTYYLLDQWVFGTVMCKVVSGFYYIGFYSS
MFFITLMSVDRYLAVVHAVYALKVRTIRMGTTLCLAVWLTAIMATIPLLVFYQVASEDGV
LQCYSFYNQQTLKWKIFTNFKMNILGLLIPFTIFMFCYIKILHQLKRCQNHNKTKAIRLV
LIVVIASLLFWVPFNVVLFLTSLHSMHILDGCSISQQLTYATHVTEIISFTHCCVNPVIY
AFVGEKFKKHLSEIFQKSCSQIFNYLGRQMPRESCEKSSSCQQHSSRSSSVDYIL
>Hs|CCR9 gi|767922197|ref|XP_011531614.1| gi|767922197|ref|XP_011531614.1| PREDICTED: C-C chemokine receptor type 9 isoform X1 [Homo sapiens]
MTPTDFTSPIPNMADDYGSESTSSMEDYVNFNFTDFYCEKNNVRQFASHFLPPLYWLVFI
VGALGNSLVILVYWYCTRVKTMTDMFLLNLAIADLLFLVTLPFWAIAAADQWKFQTFMCK
VVNSMYKMNFYSCVLLIMCISVDRYIAIAQAMRAHTWREKRLLYSKMVCFTIWVLAAALC
IPEILYSQIKEESGIAICTMVYPSDESTKLKSAVLTLKVILGFFLPFVVMACCYTIIIHT
LIQAKKSSKHKALKVTITVLTVFVLSQFPYNCILLVQTIDAYAMFISNCAVSTNIDICFQ
VTQTIAFFHSCLNPVLYVFVGERFRRDLVKTLKNLGCISQAQWVSFTRREGSLKLSSMLL
ETTSGALSL
>Hs|CCRL2 gi|195972795|ref|NP_001124382.1| gi|195972795|ref|NP_001124382.1| C-C chemokine receptor-like 2 isoform 2 [Homo sapiens]
MIYTRFLKGSLKMANYTLAPEDEYDVLIEGELESDEAEQCDKYDAQALSAQLVPSLCSAV
FVIGVLDNLLVVLILVKYKGLKRVENIYLLNLAVSNLCFLLTLPFWAHAGGDPMCKILIG
LYFVGLYSETFFNCLLTVQRYLVFLHKGNFFSARRRVPCGIITSVLAWVTAILATLPEFV
VYKPQMEDQKYKCAFSRTPFLPADETFWKHFLTLKMNISVLVLPLFIFTFLYVQMRKTLR
FREQRYSLFKLVFAIMVVFLLMWAPYNIAFFLSTFKEHFSLSDCKSSYNLDKSVHITKLI
ATTHCCINPLLYAFLDGTFSKYLCRCFHLRSNTPLQPRGQSAQGTSREEPDHSTEV
>Hs|CHRM1 gi|767967453|ref|XP_011543044.1| gi|767967453|ref|XP_011543044.1| PREDICTED: muscarinic acetylcholine receptor M1 isoform X1 [Homo sapiens]
MNTSAPPAVSPNITVLAPGKGPWQVAFIGITTGLLSLATVTGNLLVLISFKVNTELKTVN
NYFLLSLACADLIIGTFSMNLYTTYLLMGHWALGTLACDLWLALDYVASNASVMNLLLIS
FDRYFSVTRPLSYRAKRTPRRAALMIGLAWLVSFVLWAPAILFWQYLVGERTVLAGQCYI
QFLSQPIITFGTAMAAFYLPVTVMCTLYWRIYRETENRARELAALQGSETPGKGGGSSSS
SERSQPGAEGSPETPPGRCCRCCRAPRLLQAYSWKEEEEEDEGSMESLTSSEGEEPGSEV
VIKMPMVDPEAQAPTKQPPRSSPNTVKRPTKKGRDRAGKGQKPRGKEQLAKRKTFSLVKE
KKAARTLSAILLAFILTWTPYNIMVLVSTFCKDCVPETLWELGYWLCYVNSTINPMCYAL
CNKAFRDTFRLLLLCRWDKRRWRKIPKRPGSVHRTPSRQC
>Hs|CHRM2 gi|54792111|ref|NP_001006630.1| gi|54792111|ref|NP_001006630.1| muscarinic acetylcholine receptor M2 [Homo sapiens]
MNNSTNSSNNSLALTSPYKTFEVVFIVLVAGSLSLVTIIGNILVMVSIKVNRHLQTVNNY
FLFSLACADLIIGVFSMNLYTLYTVIGYWPLGPVVCDLWLALDYVVSNASVMNLLIISFD
RYFCVTKPLTYPVKRTTKMAGMMIAAAWVLSFILWAPAILFWQFIVGVRTVEDGECYIQF
FSNAAVTFGTAIAAFYLPVIIMTVLYWHISRASKSRIKKDKKEPVANQDPVSPSLVQGRI
VKPNNNNMPSSDDGLEHNKIQNGKAPRDPVTENCVQGEEKESSNDSTSVSAVASNMRDDE
ITQDENTVSTSLGHSKDENSKQTCIRIGTKTPKSDSCTPTNTTVEVVGSSGQNGDEKQNI
VARKIVKMTKQPAKKKPPPSREKKVTRTILAILLAFIITWAPYNVMVLINTFCAPCIPNT
VWTIGYWLCYINSTINPACYALCNATFKKTFKHLLMCHYKNIGATR
>Hs|CHRM3 gi|530365997|ref|XP_005273089.1| gi|530365997|ref|XP_005273089.1| PREDICTED: muscarinic acetylcholine receptor M3 isoform X1 [Homo sapiens]
MTLHNNSTTSPLFPNISSSWIHSPSDAGLPPGTVTHFGSYNVSRAAGNFSSPDGTTDDPL
GGHTVWQVVFIAFLTGILALVTIIGNILVIVSFKVNKQLKTVNNYFLLSLACADLIIGVI
SMNLFTTYIIMNRWALGNLACDLWLAIDYVASNASVMNLLVISFDRYFSITRPLTYRAKR
TTKRAGVMIGLAWVISFVLWAPAILFWQYFVGKRTVPPGECFIQFLSEPTITFGTAIAAF
YMPVTIMTILYWRIYKETEKRTKELAGLQASGTEAETENFVHPTGSSRSCSSYELQQQSM
KRSNRRKYGRCHFWFTTKSWKPSSEQMDQDHSSSDSWNNNDAAASLENSASSDEEDIGSE
TRAIYSIVLKLPGHSTILNSTKLPSSDNLQVPEEELGMVDLERKADKLQAQKSVDDGGSF
PKSFSKLPIQLESAVDTAKTSDVNSSVGKSTATLPLSFKEATLAKRFALKTRSQITKRKR
MSLVKEKKAAQTLSAILLAFIITWTPYNIMVLVNTFCDSCIPKTFWNLGYWLCYINSTVN
PVCYALCNKTFRTTFKMLLLCQCDKKKRRKQQYQQRQSVIFHKRAPEQAL
>Hs|CHRM4 gi|52426748|ref|NP_000732.2| gi|52426748|ref|NP_000732.2| muscarinic acetylcholine receptor M4 [Homo sapiens]
MANFTPVNGSSGNQSVRLVTSSSHNRYETVEMVFIATVTGSLSLVTVVGNILVMLSIKVN
RQLQTVNNYFLFSLACADLIIGAFSMNLYTVYIIKGYWPLGAVVCDLWLALDYVVSNASV
MNLLIISFDRYFCVTKPLTYPARRTTKMAGLMIAAAWVLSFVLWAPAILFWQFVVGKRTV
PDNQCFIQFLSNPAVTFGTAIAAFYLPVVIMTVLYIHISLASRSRVHKHRPEGPKEKKAK
TLAFLKSPLMKQSVKKPPPGEAAREELRNGKLEEAPPPALPPPPRPVADKDTSNESSSGS
ATQNTKERPATELSTTEATTPAMPAPPLQPRALNPASRWSKIQIVTKQTGNECVTAIEIV
PATPAGMRPAANVARKFASIARNQVRKKRQMAARERKVTRTIFAILLAFILTWTPYNVMV
LVNTFCQSCIPDTVWSIGYWLCYVNSTINPACYALCNATFKKTFRHLLLCQYRNIGTAR
>Hs|CHRM5 gi|530405347|ref|XP_005254198.1| gi|530405347|ref|XP_005254198.1| PREDICTED: muscarinic acetylcholine receptor M5 isoform X1 [Homo sapiens]
MEGDSYHNATTVNGTPVNHQPLERHRLWEVITIAAVTAVVSLITIVGNVLVMISFKVNSQ
LKTVNNYYLLSLACADLIIGIFSMNLYTTYILMGRWALGSLACDLWLALDYVASNASVMN
LLVISFDRYFSITRPLTYRAKRTPKRAGIMIGLAWLISFILWAPAILCWQYLVGKRTVPL
DECQIQFLSEPTITFGTAIAAFYIPVSVMTILYCRIYRETEKRTKDLADLQGSDSVTKAE
KRKPAHRALFRSCLRCPRPTLAQRERNQASWSSSRRSTSTTGKPSQATGPSANWAKAEQL
TTCSSYPSSEDEDKPATDPVLQVVYKSQGKESPGEEFSAEETEETFVKAETEKSDYDTPN
YLLSPAAAHRPKSQKCVAYKFRLVVKADGNQETNNGCHKVKIMPCPFPVAKEPSTKGLNP
NPSHQMTKRKRVVLVKERKAAQTLSAILLAFIITWTPYNIMVLVSTFCDKCVPVTLWHLG
YWLCYVNSTVNPICYALCNRTFRKTFKMLLLCRWKKKKVEEKLYWQGNSKLP
>Hs|CMKLR1 gi|215272319|ref|NP_001135816.1| gi|215272319|ref|NP_001135816.1| chemokine-like receptor 1 isoform a [Homo sapiens]
MRMEDEDYNTSISYGDEYPDYLDSIVVLEDLSPLEARVTRIFLVVVYSIVCFLGILGNGL
VIIIATFKMKKTVNMVWFLNLAVADFLFNVFLPIHITYAAMDYHWVFGTAMCKISNFLLI
HNMFTSVFLLTIISSDRCISVLLPVWSQNHRSVRLAYMACMVIWVLAFFLSSPSLVFRDT
ANLHGKISCFNNFSLSTPGSSSWPTHSQMDPVGYSRHMVVTVTRFLCGFLVPVLIITACY
LTIVCKLQRNRLAKTKKPFKIIVTIIITFFLCWCPYHTLNLLELHHTAMPGSVFSLGLPL
ATALAIANSCMNPILYVFMGQDFKKFKVALFSRLVNALSEDTGHSSYPSHRSFTKMSSMN
ERTSMNERETGML
>Hs|CNR1 gi|237681065|ref|NP_149421.2| gi|237681065|ref|NP_149421.2| cannabinoid receptor 1 isoform b [Homo sapiens]
MKSILDGLADTTFRTITTDLLGSPFQEKMTAGDNPQLVPADQVNITEFYNKSLSSFKENE
ENIQCGENFMDIECFMVLNPSQQLAIAVLSLTLGTFTVLENLLVLCVILHSRSLRCRPSY
HFIGSLAVADLLGSVIFVYSFIDFHVFHRKDSRNVFLFKLGGVTASFTASVGSLFLTAID
RYISIHRPLAYKRIVTRPKAVVAFCLMWTIAIVIAVLPLLGWNCEKLQSVCSDIFPHIDE
TYLMFWIGVTSVLLLFIVYAYMYILWKAHSHAVRMIQRGTQKSIIIHTSEDGKVQVTRPD
QARMDIRLAKTLVLILVVLIICWGPLLAIMVYDVFGKMNKLIKTVFAFCSMLCLLNSTVN
PIIYALRSKDLRHAFRSMFPSCEGTAQPLDNSMGDSDCLHKHANNAASVHRAAESCIKST
VKIAKVTMSVSTDTSAEAL
>Hs|CNR2 gi|767902240|ref|XP_011538929.1| gi|767902240|ref|XP_011538929.1| PREDICTED: cannabinoid receptor 2 isoform X1 [Homo sapiens]
MEECWVTEIANGSKDGLDSNPMKDYMILSGPQKTAVAVLCTLLGLLSALENVAVLYLILS
SHQLRRKPSYLFIGSLAGADFLASVVFACSFVNFHVFHGVDSKAVFLLKIGSVTMTFTAS
VGSLLLTAIDRYLCLRYPPSYKALLTRGRALVTLGIMWVLSALVSYLPLMGWTCCPRPCS
ELFPLIPNDYLLSWLLFIAFLFSGIIYTYGHVLWKAHQHVASLSGHQDRQVPGMARMRLD
VRLAKTLGLVLAVLLICWFPVLALMAHSLATTLSDQVKKAFAFCSMLCLINSMVNPVIYA
LRSGEIRSSAHHCLAHWKKCVRGLGSEAKEEAPRSSVTETEADGKITPWPDSRDLDLSDC

>Hs|CX3CR1 gi|283837934|ref|NP_001164645.1| gi|283837934|ref|NP_001164645.1| CX3C chemokine receptor 1 isoform a [Homo sapiens]
MREPLEAFKLADLDFRKSSLASGWRMASGAFTMDQFPESVTENFEYDDLAEACYIGDIVV
FGTVFLSIFYSVIFAIGLVGNLLVVFALTNSKKPKSVTDIYLLNLALSDLLFVATLPFWT
HYLINEKGLHNAMCKFTTAFFFIGFFGSIFFITVISIDRYLAIVLAANSMNNRTVQHGVT
ISLGVWAAAILVAAPQFMFTKQKENECLGDYPEVLQEIWPVLRNVETNFLGFLLPLLIMS
YCYFRIIQTLFSCKNHKKAKAIKLILLVVIVFFLFWTPYNVMIFLETLKLYDFFPSCDMR
KDLRLALSVTETVAFSHCCLNPLIYAFAGEKFRRYLYHLYGKCLAVLCGRSVHVDFSSSE
SQRSRHGSVLSSNFTYHTSDGDALLLL
>Hs|CXCR1 gi|4504681|ref|NP_000625.1| gi|4504681|ref|NP_000625.1| C-X-C chemokine receptor type 1 [Homo sapiens]
MSNITDPQMWDFDDLNFTGMPPADEDYSPCMLETETLNKYVVIIAYALVFLLSLLGNSLV
MLVILYSRVGRSVTDVYLLNLALADLLFALTLPIWAASKVNGWIFGTFLCKVVSLLKEVN
FYSGILLLACISVDRYLAIVHATRTLTQKRHLVKFVCLGCWGLSMNLSLPFFLFRQAYHP
NNSSPVCYEVLGNDTAKWRMVLRILPHTFGFIVPLFVMLFCYGFTLRTLFKAHMGQKHRA
MRVIFAVVLIFLLCWLPYNLVLLADTLMRTQVIQESCERRNNIGRALDATEILGFLHSCL
NPIIYAFIGQNFRHGFLKILAMHGLVSKEFLARHRVTSYTSSSVNVSSNL
>Hs|CXCR2 gi|530370301|ref|XP_005246587.1| gi|530370301|ref|XP_005246587.1| PREDICTED: C-X-C chemokine receptor type 2 isoform X1 [Homo sapiens]
MEDFNMESDSFEDFWKGEDLSNYSYSSTLPPFLLDAAPCEPESLEINKYFVVIIYALVFL
LSLLGNSLVMLVILYSRVGRSVTDVYLLNLALADLLFALTLPIWAASKVNGWIFGTFLCK
VVSLLKEVNFYSGILLLACISVDRYLAIVHATRTLTQKRYLVKFICLSIWGLSLLLALPV
LLFRRTVYSSNVSPACYEDMGNNTANWRMLLRILPQSFGFIVPLLIMLFCYGFTLRTLFK
AHMGQKHRAMRVIFAVVLIFLLCWLPYNLVLLADTLMRTQVIQETCERRNHIDRALDATE
ILGILHSCLNPLIYAFIGQKFRHGLLKILAIHGLISKDSLPKDSRPSFVGSSSGHTSTTL

>Hs|CXCR3 gi|530421724|ref|XP_005262314.1| gi|530421724|ref|XP_005262314.1| PREDICTED: C-X-C chemokine receptor type 3 isoform X2 [Homo sapiens]
MPGLAHSPGSPQGWVSDHQVLNDAEVAALLENFSSSYDYGENESDSCCTSPPCPQDFSLN
FDRAFLPALYSLLFLLGLLGNGAVAAVLLSRRTALSSTDTFLLHLAVADTLLVLTLPLWA
VDAAVQWVFGSGLCKVAGALFNINFYAGALLLACISFDRYLNIVHATQLYRRGPPARVTL
TCLAVWGLCLLFALPDFIFLSAHHDERLNATHCQYNFPQGSSSGSGCGCCSCAWAAPTRE
GSRGSHRLPAGIHPGLRPQRPPTRACEAGIRAPLSPTV
>Hs|CXCR4 gi|4503175|ref|NP_003458.1| gi|4503175|ref|NP_003458.1| C-X-C chemokine receptor type 4 isoform b [Homo sapiens]
MEGISIYTSDNYTEEMGSGDYDSMKEPCFREENANFNKIFLPTIYSIIFLTGIVGNGLVI
LVMGYQKKLRSMTDKYRLHLSVADLLFVITLPFWAVDAVANWYFGNFLCKAVHVIYTVNL
YSSVLILAFISLDRYLAIVHATNSQRPRKLLAEKVVYVGVWIPALLLTIPDFIFANVSEA
DDRYICDRFYPNDLWVVVFQFQHIMVGLILPGIVILSCYCIIISKLSHSKGHQKRKALKT
TVILILAFFACWLPYYIGISIDSFILLEIIKQGCEFENTVHKWISITEALAFFHCCLNPI
LYAFLGAKFKTSAQHALTSVSRGSSLKILSKGKRGGHSSVSTESESSSFHSS
>Hs|CXCR5 gi|4502415|ref|NP_001707.1| gi|4502415|ref|NP_001707.1| C-X-C chemokine receptor type 5 isoform 1 [Homo sapiens]
MNYPLTLEMDLENLEDLFWELDRLDNYNDTSLVENHLCPATEGPLMASFKAVFVPVAYSL
IFLLGVIGNVLVLVILERHRQTRSSTETFLFHLAVADLLLVFILPFAVAEGSVGWVLGTF
LCKTVIALHKVNFYCSSLLLACIAVDRYLAIVHAVHAYRHRRLLSIHITCGTIWLVGFLL
ALPEILFAKVSQGHHNNSLPRCTFSQENQAETHAWFTSRFLYHVAGFLLPMLVMGWCYVG
VVHRLRQAQRRPQRQKAVRVAILVTSIFFLCWSPYHIVIFLDTLARLKAVDNTCKLNGSL
PVAITMCEFLGLAHCCLNPMLYTFAGVKFRSDLSRLLTKLGCTGPASLCQLFPSWRRSSL
SESENATSLTTF
>Hs|CXCR6 gi|767922151|ref|XP_011531592.1| gi|767922151|ref|XP_011531592.1| PREDICTED: C-X-C chemokine receptor type 6 isoform X1 [Homo sapiens]
MAEHDYHEDYGFSSFNDSSQEEHQDFLQFSKVFLPCMYLVVFVCGLVGNSLVLVISIFYH
KLQSLTDVFLVNLPLADLVFVCTLPFWAYAGIHEWVFGQVMCKSLLGIYTINFYTSMLIL
TCITVDRFIVVVKATKAYNQQAKRMTWGKVTSLLIWVISLLVSLPQIIYGNVFNLDKLIC
GYHDEAISTVVLATQMTLGFFLPLLTMIVCYSVIIKTLLHAGGFQKHRSLKIIFLVMAVF
LLTQMPFNLMKFIRSTHWEYYAMTSFHYTIMVTEAIAYLRACLNPVLYAFVSLKFRKNFW
KLVKDIGCLPYLGVSHQWKSSEDNSKTFSASHNVEATSMFQL
>Hs|CYSLTR1 gi|532164735|ref|NP_001269116.1| gi|532164735|ref|NP_001269116.1| cysteinyl leukotriene receptor 1 [Homo sapiens]
MDETGNLTVSSATCHDTIDDFRNQVYSTLYSMISVVGFFGNGFVLYVLIKTYHKKSAFQV
YMINLAVADLLCVCTLPLRVVYYVHKGIWLFGDFLCRLSTYALYVNLYCSIFFMTAMSFF
RCIAIVFPVQNINLVTQKKARFVCVGIWIFVILTSSPFLMAKPQKDEKNNTKCFEPPQDN
QTKNHVLVLHYVSLFVGFIIPFVIIIVCYTMIILTLLKKSMKKNLSSHKKAIGMIMVVTA
AFLVSFMPYHIQRTIHLHFLHNETKPCDSVLRMQKSVVITLSLAASNCCFDPLLYFFSGG
NFRKRLSTFRKHSLSSVTYVPRKKASLPEKGEEICKV
>Hs|CYSLTR2 gi|9966851|ref|NP_065110.1| gi|9966851|ref|NP_065110.1| cysteinyl leukotriene receptor 2 [Homo sapiens]
MERKFMSLQPSISVSEMEPNGTFSNNNSRNCTIENFKREFFPIVYLIIFFWGVLGNGLSI
YVFLQPYKKSTSVNVFMLNLAISDLLFISTLPFRADYYLRGSNWIFGDLACRIMSYSLYV
NMYSSIYFLTVLSVVRFLAMVHPFRLLHVTSIRSAWILCGIIWILIMASSIMLLDSGSEQ
NGSVTSCLELNLYKIAKLQTMNYIALVVGCLLPFFTLSICYLLIIRVLLKVEVPESGLRV
SHRKALTTIIITLIIFFLCFLPYHTLRTVHLTTWKVGLCKDRLHKALVITLALAAANACF
NPLLYYFAGENFKDRLKSALRKGHPQKAKTKCVFPVSVWLRKETRV
>Hs|DRD1 gi|4503383|ref|NP_000785.1| gi|4503383|ref|NP_000785.1| D(1A) dopamine receptor [Homo sapiens]
MRTLNTSAMDGTGLVVERDFSVRILTACFLSLLILSTLLGNTLVCAAVIRFRHLRSKVTN
FFVISLAVSDLLVAVLVMPWKAVAEIAGFWPFGSFCNIWVAFDIMCSTASILNLCVISVD
RYWAISSPFRYERKMTPKAAFILISVAWTLSVLISFIPVQLSWHKAKPTSPSDGNATSLA
ETIDNCDSSLSRTYAISSSVISFYIPVAIMIVTYTRIYRIAQKQIRRIAALERAAVHAKN
CQTTTGNGKPVECSQPESSFKMSFKRETKVLKTLSVIMGVFVCCWLPFFILNCILPFCGS
GETQPFCIDSNTFDVFVWFGWANSSLNPIIYAFNADFRKAFSTLLGCYRLCPATNNAIET
VSINNNGAAMFSSHHEPRGSISKECNLVYLIPHAVGSSEDLKKEEAAGIARPLEKLSPAL
SVILDYDTDVSLEKIQPITQNGQHPT
>Hs|DRD2 gi|4503385|ref|NP_000786.1| gi|4503385|ref|NP_000786.1| D(2) dopamine receptor isoform long [Homo sapiens]
MDPLNLSWYDDDLERQNWSRPFNGSDGKADRPHYNYYATLLTLLIAVIVFGNVLVCMAVS
REKALQTTTNYLIVSLAVADLLVATLVMPWVVYLEVVGEWKFSRIHCDIFVTLDVMMCTA
SILNLCAISIDRYTAVAMPMLYNTRYSSKRRVTVMISIVWVLSFTISCPLLFGLNNADQN
ECIIANPAFVVYSSIVSFYVPFIVTLLVYIKIYIVLRRRRKRVNTKRSSRAFRAHLRAPL
KGNCTHPEDMKLCTVIMKSNGSFPVNRRRVEAARRAQELEMEMLSSTSPPERTRYSPIPP
SHHQLTLPDPSHHGLHSTPDSPAKPEKNGHAKDHPKIAKIFEIQTMPNGKTRTSLKTMSR
RKLSQQKEKKATQMLAIVLGVFIICWLPFFITHILNIHCDCNIPPVLYSAFTWLGYVNSA
VNPIIYTTFNIEFRKAFLKILHC
>Hs|DRD3 gi|89191863|ref|NP_387512.3| gi|89191863|ref|NP_387512.3| D(3) dopamine receptor isoform e [Homo sapiens]
MASLSQLSGHLNYTCGAENSTGASQARPHAYYALSYCALILAIVFGNGLVCMAVLKERAL
QTTTNYLVVSLAVADLLVATLVMPWVVYLEVTGGVWNFSRICCDVFVTLDVMMCTASILN
LCAISIDRYTAVVMPVHYQHGTGQSSCRRVALMITAVWVLAFAVSCPLLFGFNTTGDPTV
CSISNPDFVIYSSVVSFYLPFGVTVLVYARIYVVLKQRRRKRILTRQNSQCNSVRPGFPQ
QTLSPDPAHLELKRYYSICQDTALGGPGFQERGGELKREEKTRNSLMPLREKKATQMVAI
VLGAFIVCWLPFFLTHVLNTHCQTCHVSPELYSATTWLGYVNSALNPVIYTTFNIEFRKA
FLKILSC
>Hs|DRD4 gi|32483397|ref|NP_000788.2| gi|32483397|ref|NP_000788.2| D(4) dopamine receptor [Homo sapiens]
MGNRSTADADGLLAGRGPAAGASAGASAGLAGQGAAALVGGVLLIGAVLAGNSLVCVSVA
TERALQTPTNSFIVSLAAADLLLALLVLPLFVYSEVQGGAWLLSPRLCDALMAMDVMLCT
ASIFNLCAISVDRFVAVAVPLRYNRQGGSRRQLLLIGATWLLSAAVAAPVLCGLNDVRGR
DPAVCRLEDRDYVVYSSVCSFFLPCPLMLLLYWATFRGLQRWEVARRAKLHGRAPRRPSG
PGPPSPTPPAPRLPQDPCGPDCAPPAPGLPRGPCGPDCAPAAPSLPQDPCGPDCAPPAPG
LPPDPCGSNCAPPDAVRAAALPPQTPPQTRRRRRAKITGRERKAMRVLPVVVGAFLLCWT
PFFVVHITQALCPACSVPPRLVSAVTWLGYVNSALNPVIYTVFNAEFRNVFRKALRACC
>Hs|DRD5 gi|4503391|ref|NP_000789.1| gi|4503391|ref|NP_000789.1| D(1B) dopamine receptor [Homo sapiens]
MLPPGSNGTAYPGQFALYQQLAQGNAVGGSAGAPPLGPSQVVTACLLTLLIIWTLLGNVL
VCAAIVRSRHLRANMTNVFIVSLAVSDLFVALLVMPWKAVAEVAGYWPFGAFCDVWVAFD
IMCSTASILNLCVISVDRYWAISRPFRYKRKMTQRMALVMVGLAWTLSILISFIPVQLNW
HRDQAASWGGLDLPNNLANWTPWEEDFWEPDVNAENCDSSLNRTYAISSSLISFYIPVAI
MIVTYTRIYRIAQVQIRRISSLERAAEHAQSCRSSAACAPDTSLRASIKKETKVLKTLSV
IMGVFVCCWLPFFILNCMVPFCSGHPEGPPAGFPCVSETTFDVFVWFGWANSSLNPVIYA
FNADFQKVFAQLLGCSHFCSRTPVETVNISNELISYNQDIVFHKEIAAAYIHMMPNAVTP
GNREVDNDEEEGPFDRMFQIYQTSPDGDPVAESVWELDCEGEISLDKITPFTPNGFH
>Hs|EDNRA gi|4503465|ref|NP_001948.1| gi|4503465|ref|NP_001948.1| endothelin-1 receptor isoform a precursor [Homo sapiens]
METLCLRASFWLALVGCVISDNPERYSTNLSNHVDDFTTFRGTELSFLVTTHQPTNLVLP
SNGSMHNYCPQQTKITSAFKYINTVISCTIFIVGMVGNATLLRIIYQNKCMRNGPNALIA
SLALGDLIYVVIDLPINVFKLLAGRWPFDHNDFGVFLCKLFPFLQKSSVGITVLNLCALS
VDRYRAVASWSRVQGIGIPLVTAIEIVSIWILSFILAIPEAIGFVMVPFEYRGEQHKTCM
LNATSKFMEFYQDVKDWWLFGFYFCMPLVCTAIFYTLMTCEMLNRRNGSLRIALSEHLKQ
RREVAKTVFCLVVIFALCWFPLHLSRILKKTVYNEMDKNRCELLSFLLLMDYIGINLATM
NSCINPIALYFVSKKFKNCFQSCLCCCCYQSKSLMTSVPMNGTSIQWKNHDQNNHNTDRS
SHKDSMN
>Hs|EDNRB gi|319655697|ref|NP_001188326.1| gi|319655697|ref|NP_001188326.1| endothelin B receptor isoform 3 [Homo sapiens]
MNKSTCLMAAETPSKRWRLHCLAFSQRFVRAGPACSSREACSSPRAGWNPAGFRLPGRWS
PFVALHLVCQIREALKLRSGHRTPSGAGSSMQPPPSLCGRALVALVLACGLSRIWGEERG
FPPDRATPLLQTAEIMTPPTKTLWPKGSNASLARSLAPAEVPKGDRTAGSPPRTISPPPC
QGPIEIKETFKYINTVVSCLVFVLGIIGNSTLLRIIYKNKCMRNGPNILIASLALGDLLH
IVIDIPINVYKLLAEDWPFGAEMCKLVPFIQKASVGITVLSLCALSIDRYRAVASWSRIK
GIGVPKWTAVEIVLIWVVSVVLAVPEAIGFDIITMDYKGSYLRICLLHPVQKTAFMQFYK
TAKDWWLFSFYFCLPLAITAFFYTLMTCEMLRKKSGMQIALNDHLKQRREVAKTVFCLVL
VFALCWLPLHLSRILKLTLYNQNDPNRCELLSFLLVLDYIGINMASLNSCINPIALYLVS
KRFKNCFKSCLCCWCQSFEEKQSLEEKQSCLKFKANDHGYDNFRSSNKYSSS
>Hs|F2R gi|166362740|ref|NP_001983.2| gi|166362740|ref|NP_001983.2| proteinase-activated receptor 1 precursor [Homo sapiens]
MGPRRLLLVAACFSLCGPLLSARTRARRPESKATNATLDPRSFLLRNPNDKYEPFWEDEE
KNESGLTEYRLVSINKSSPLQKQLPAFISEDASGYLTSSWLTLFVPSVYTGVFVVSLPLN
IMAIVVFILKMKVKKPAVVYMLHLATADVLFVSVLPFKISYYFSGSDWQFGSELCRFVTA
AFYCNMYASILLMTVISIDRFLAVVYPMQSLSWRTLGRASFTCLAIWALAIAGVVPLLLK
EQTIQVPGLNITTCHDVLNETLLEGYYAYYFSAFSAVFFFVPLIISTVCYVSIIRCLSSS
AVANRSKKSRALFLSAAVFCIFIICFGPTNVLLIAHYSFLSHTSTTEAAYFAYLLCVCVS
SISCCIDPLIYYYASSECQRYVYSILCCKESSDPSSYNSSGQLMASKMDTCSSNLNNSIY
KKLLT
>Hs|F2RL1 gi|34577052|ref|NP_005233.3| gi|34577052|ref|NP_005233.3| proteinase-activated receptor 2 precursor [Homo sapiens]
MRSPSAAWLLGAAILLAASLSCSGTIQGTNRSSKGRSLIGKVDGTSHVTGKGVTVETVFS
VDEFSASVLTGKLTTVFLPIVYTIVFVVGLPSNGMALWVFLFRTKKKHPAVIYMANLALA
DLLSVIWFPLKIAYHIHGNNWIYGEALCNVLIGFFYGNMYCSILFMTCLSVQRYWVIVNP
MGHSRKKANIAIGISLAIWLLILLVTIPLYVVKQTIFIPALNITTCHDVLPEQLLVGDMF
NYFLSLAIGVFLFPAFLTASAYVLMIRMLRSSAMDENSEKKRKRAIKLIVTVLAMYLICF
TPSNLLLVVHYFLIKSQGQSHVYALYIVALCLSTLNSCIDPFVYYFVSHDFRDHAKNALL
CRSVRTVKQMQVSLTSKKHSRKSSSYSSSSTTVKTSY
>Hs|F2RL2 gi|4758326|ref|NP_004092.1| gi|4758326|ref|NP_004092.1| proteinase-activated receptor 3 isoform 1 precursor [Homo sapiens]
MKALIFAAAGLLLLLPTFCQSGMENDTNNLAKPTLPIKTFRGAPPNSFEEFPFSALEGWT
GATITVKIKCPEESASHLHVKNATMGYLTSSLSTKLIPAIYLLVFVVGVPANAVTLWMLF
FRTRSICTTVFYTNLAIADFLFCVTLPFKIAYHLNGNNWVFGEVLCRATTVIFYGNMYCS
ILLLACISINRYLAIVHPFTYRGLPKHTYALVTCGLVWATVFLYMLPFFILKQEYYLVQP
DITTCHDVHNTCESSSPFQLYYFISLAFFGFLIPFVLIIYCYAAIIRTLNAYDHRWLWYV
KASLLILVIFTICFAPSNIILIIHHANYYYNNTDGLYFIYLIALCLGSLNSCLDPFLYFL
MSKTRNHSTAYLTK
>Hs|F2RL3 gi|89353783|ref|NP_003941.2| gi|89353783|ref|NP_003941.2| proteinase-activated receptor 4 precursor [Homo sapiens]
MWGRLLLWPLVLGFSLSGGTQTPSVYDESGSTGGGDDSTPSILPAPRGYPGQVCANDSDT
LELPDSSRALLLGWVPTRLVPALYGLVLVVGLPANGLALWVLATQAPRLPSTMLLMNLAA
ADLLLALALPPRIAYHLRGQRWPFGEAACRLATAALYGHMYGSVLLLAAVSLDRYLALVH
PLRARALRGRRLALGLCMAAWLMAAALALPLTLQRQTFRLARSDRVLCHDALPLDAQASH
WQPAFTCLALLGCFLPLLAMLLCYGATLHTLAASGRRYGHALRLTAVVLASAVAFFVPSN
LLLLLHYSDPSPSAWGNLYGAYVPSLALSTLNSCVDPFIYYYVSAEFRDKVRAGLFQRSP
GDTVASKASAEGGSRGMGTHSSLLQ
>Hs|FFAR1 gi|4885327|ref|NP_005294.1| gi|4885327|ref|NP_005294.1| free fatty acid receptor 1 [Homo sapiens]
MDLPPQLSFGLYVAAFALGFPLNVLAIRGATAHARLRLTPSLVYALNLGCSDLLLTVSLP
LKAVEALASGAWPLPASLCPVFAVAHFFPLYAGGGFLAALSAGRYLGAAFPLGYQAFRRP
CYSWGVCAAIWALVLCHLGLVFGLEAPGGWLDHSNTSLGINTPVNGSPVCLEAWDPASAG
PARFSLSLLLFFLPLAITAFCYVGCLRALARSGLTHRRKLRAAWVAGGALLTLLLCVGPY
NASNVASFLYPNLGGSWRKLGLITGAWSVVLNPLVTGYLGRGPGLKTVCAARTQGGKSQK

>Hs|FFAR2 gi|4885333|ref|NP_005297.1| gi|4885333|ref|NP_005297.1| free fatty acid receptor 2 [Homo sapiens]
MLPDWKSSLILMAYIIIFLTGLPANLLALRAFVGRIRQPQPAPVHILLLSLTLADLLLLL
LLPFKIIEAASNFRWYLPKVVCALTSFGFYSSIYCSTWLLAGISIERYLGVAFPVQYKLS
RRPLYGVIAALVAWVMSFGHCTIVIIVQYLNTTEQVRSGNEITCYENFTDNQLDVVLPVR
LELCLVLFFIPMAVTIFCYWRFVWIMLSQPLVGAQRRRRAVGLAVVTLLNFLVCFGPYNV
SHLVGYHQRKSPWWRSIAVVFSSLNASLDPLLFYFSSSVVRRAFGRGLQVLRNQGSSLLG
RRGKDTAEGTNEDRGVGQGEGMPSSDFTTE
>Hs|FFAR3 gi|768008588|ref|XP_011525160.1| gi|768008588|ref|XP_011525160.1| PREDICTED: free fatty acid receptor 3 isoform X1 [Homo sapiens]
MRREARSCGICSPFSMLTSPGNGAQGIYVPLLNMATTMDTGPDQSYFSGNHWFVFSVYLL
TFLVGLPLNLLALVVFVGKLQRRPVAVDVLLLNLTASDLLLLLFLPFRMVEAANGMHWPL
PFILCPLSGFIFFTTIYLTALFLAAVSIERFLSVAHPLWYKTRPRLGQAGLVSVACWLLA
SAHCSVVYVIEFSGDISHSQGTNGTCYLEFRKDQLAILLPVRLEMAVVLFVVPLIITSYC
YSRLVWILGRGGSHRRQRRVAGLLAATLLNFLVCFGPYNVSHVVGYICGESPAWRIYVTL
LSTLNSCVDPFVYYFSSSGFQADFHELLRRLCGLWGQWQQESSMELKEQKGGEEQRADRP
AERKTSEHSQGCGTGGQVACAES
>Hs|FFAR4 gi|55953085|ref|NP_859529.2| gi|55953085|ref|NP_859529.2| free fatty acid receptor 4 isoform GPR120-L [Homo sapiens]
MSPECARAAGDAPLRSLEQANRTRFPFFSDVKGDHRLVLAAVETTVLVLIFAVSLLGNVC
ALVLVARRRRRGATACLVLNLFCADLLFISAIPLVLAVRWTEAWLLGPVACHLLFYVMTL
SGSVTILTLAAVSLERMVCIVHLQRGVRGPGRRARAVLLALIWGYSAVAALPLCVFFRVV
PQRLPGADQEISICTLIWPTIPGEISWDVSFVTLNFLVPGLVIVISYSKILQTSEHLLDA
RAVVTHSEITKASRKRLTVSLAYSESHQIRVSQQDFRLFRTLFLLMVSFFIMWSPIIITI
LLILIQNFKQDLVIWPSLFFWVVAFTFANSALNPILYNMTLCRNEWKKIFCCFWFPEKGA
ILTDTSVKRNDLSIISG
>Hs|FPR1 gi|4503779|ref|NP_002020.1| gi|4503779|ref|NP_002020.1| fMet-Leu-Phe receptor [Homo sapiens]
METNSSLPTNISGGTPAVSAGYLFLDIITYLVFAVTFVLGVLGNGLVIWVAGFRMTHTVT
TISYLNLAVADFCFTSTLPFFMVRKAMGGHWPFGWFLCKFVFTIVDINLFGSVFLIALIA
LDRCVCVLHPVWTQNHRTVSLAKKVIIGPWVMALLLTLPVIIRVTTVPGKTGTVACTFNF
SPWTNDPKERINVAVAMLTVRGIIRFIIGFSAPMSIVAVSYGLIATKIHKQGLIKSSRPL
RVLSFVAAAFFLCWSPYQVVALIATVRIRELLQGMYKEIGIAVDVTSALAFFNSCLNPML
YVFMGQDFRERLIHALPASLERALTEDSTQTSDTATNSTLPSAEVELQAK
>Hs|FPR2 gi|4503781|ref|NP_001453.1| gi|4503781|ref|NP_001453.1| N-formyl peptide receptor 2 [Homo sapiens]
METNFSTPLNEYEEVSYESAGYTVLRILPLVVLGVTFVLGVLGNGLVIWVAGFRMTRTVT
TICYLNLALADFSFTATLPFLIVSMAMGEKWPFGWFLCKLIHIVVDINLFGSVFLIGFIA
LDRCICVLHPVWAQNHRTVSLAMKVIVGPWILALVLTLPVFLFLTTVTIPNGDTYCTFNF
ASWGGTPEERLKVAITMLTARGIIRFVIGFSLPMSIVAICYGLIAAKIHKKGMIKSSRPL
RVLTAVVASFFICWFPFQLVALLGTVWLKEMLFYGKYKIIDILVNPTSSLAFFNSCLNPM
LYVFVGQDFRERLIHSLPTSLERALSEDSAPTNDTAANSASPPAETELQAM
>Hs|FPR3 gi|38455413|ref|NP_002021.3| gi|38455413|ref|NP_002021.3| N-formyl peptide receptor 3 [Homo sapiens]
METNFSIPLNETEEVLPEPAGHTVLWIFSLLVHGVTFVFGVLGNGLVIWVAGFRMTRTVN
TICYLNLALADFSFSAILPFRMVSVAMREKWPFGSFLCKLVHVMIDINLFVSVYLITIIA
LDRCICVLHPAWAQNHRTMSLAKRVMTGLWIFTIVLTLPNFIFWTTISTTNGDTYCIFNF
AFWGDTAVERLNVFITMAKVFLILHFIIGFSVPMSIITVCYGIIAAKIHRNHMIKSSRPL
RVFAAVVASFFICWFPYELIGILMAVWLKEMLLNGKYKIILVLINPTSSLAFFNSCLNPI
LYVFMGRNFQERLIRSLPTSLERALTEVPDSAQTSNTDTTSASPPEETELQAM
>Hs|FSHR gi|767914257|ref|XP_011531035.1| gi|767914257|ref|XP_011531035.1| PREDICTED: follicle-stimulating hormone receptor isoform X1 [Homo sapiens]
MALLLVSLLAFLSLGSGCHHRICHCSNRVFLCQESKVTEIPSDLPRNAIELRFVLTKLRV
IQKGAFSGFGDLEKIEISQNDVLEVIEADVFSNLPKLHEIRIEKANNLLYINPEAFQNLP
NLQYLLISNTGIKHLPDVHKIHSLQKVLLDIQDNINIHTIERNSFVGLSFESVILWLNKN
GIQEIHNCAFNGTQLDELNLSDNNNLEELPNDVFHGASGPVILNRRTRTPTEPNVLLAKY
PSGQGVLEEPESLSSSIDISRTRIHSLPSYGLENLKKLRARSTYNLKKLPTLEKLVALME
ASLTYPSHCCAFANWRRQISELHPICNKSILRQEVDYMTQARGQRSSLAEDNESSYSRGF
DMTYTEFDYDLCNEVVDVTCSPKPDAFNPCEDIMGYNILRVLIWFISILAITGNIIVLVI
LTTSQYKLTVPRFLMCNLAFADLCIGIYLLLIASVDIHTKSQYHNYAIDWQTGAGCDAAG
FFTVFASELSVYTLTAITLERWHTITHAMQLDCKVQLRHAASVMVMGWIFAFAAALFPIF
GISSYMKVSICLPMDIDSPLSQLYVMSLLVLNVLAFVVICGCYIHIYLTVRNPNIVSSSS
DTRIAKRMAMLIFTDFLCMAPISFFAISASLKVPLITVSKAKILLVLFHPINSCANPFLY
AIFTKNFRRDFFILLSKCGCYEMQAQIYRTETSSTVHNTHPRNGHCSSAPRVTSGSTYIL
VPLSHLAQN
>Hs|GALR1 gi|167000885|ref|NP_001471.2| gi|167000885|ref|NP_001471.2| galanin receptor type 1 [Homo sapiens]
MELAVGNLSEGNASWPEPPAPEPGPLFGIGVENFVTLVVFGLIFALGVLGNSLVITVLAR
SKPGKPRSTTNLFILNLSIADLAYLLFCIPFQATVYALPTWVLGAFICKFIHYFFTVSML
VSIFTLAAMSVDRYVAIVHSRRSSSLRVSRNALLGVGCIWALSIAMASPVAYHQGLFHPR
ASNQTFCWEQWPDPRHKKAYVVCTFVFGYLLPLLLICFCYAKVLNHLHKKLKNMSKKSEA
SKKKTAQTVLVVVVVFGISWLPHHIIHLWAEFGVFPLTPASFLFRITAHCLAYSNSSVNP
IIYAFLSENFRKAYKQVFKCHIRKDSHLSDTKESKSRIDTPPSTNCTHV
>Hs|GALR2 gi|767996348|ref|XP_011523729.1| gi|767996348|ref|XP_011523729.1| PREDICTED: galanin receptor type 2 isoform X1 [Homo sapiens]
MEPKTEPDTIDAQYIGLNWRENVQWATIYTLDGWVFGSLLCKAVHFLIFLTMHASSFTLA
AVSLDRYLAIRYPLHSRELRTPRNALAAIGLIWGLSLLFSGPYLSYYRQSQLANLTVCHP
AWSAPRRRAMDICTFVFSYLLPVLVLGLTYARTLRYLWRAVDPVAAGSGARRAKRKVTRM
ILIVAALFCLCWMPHHALILCVWFGQFPLTRATYALRILSHLVSYANSCVNPIVYALVSK
HFRKGFRTICAGLLGRAPGRASGRVCAAARGTHSGSVLERESSDLLHMSEAAGALRPCPG
ASQPCILEPCPGPSWQGPKAGDSILTVDVA
>Hs|GALR3 gi|768026164|ref|XP_011528770.1| gi|768026164|ref|XP_011528770.1| PREDICTED: galanin receptor type 3 isoform X1 [Homo sapiens]
MADAQNISLDSPGSVGAVAVPVVFALIFLLGTVGNGLVLAVLLQPGPSAWQEPGSTTDLF
ILNLAVADLCFILCCVPFQATIYTLDAWLFGALVCKAVHLLIYLTMYASSFTLAAVSVDR
YLAVRHPLRSRALRTPRNARAAVGLVWLLAALFSAPYLSYYGTVRYGALELCVPAWEDAR
RRALDVATFAAGYLLPVAVVSLAYGRTLRFLWAAVGPAGAAAAEARRRATGRAGRAMLAV
AALYALCWGPHHALILCFWYGRFAFSPATYACRLASHCLAYANSCLNPLVYALASRHFRA
RFRRLWPCGRRRRHRARRALRRVRPASSGPPGCPGDARPSGRLLAGGGQGPEPREGPVHG
GEAARGPE
>Hs|GHSR gi|38455410|ref|NP_940799.1| gi|38455410|ref|NP_940799.1| growth hormone secretagogue receptor type 1 isoform 1a [Homo sapiens]
MWNATPSEEPGFNLTLADLDWDASPGNDSLGDELLQLFPAPLLAGVTATCVALFVVGIAG
NLLTMLVVSRFRELRTTTNLYLSSMAFSDLLIFLCMPLDLVRLWQYRPWNFGDLLCKLFQ
FVSESCTYATVLTITALSVERYFAICFPLRAKVVVTKGRVKLVIFVIWAVAFCSAGPIFV
LVGVEHENGTDPWDTNECRPTEFAVRSGLLTVMVWVSSIFFFLPVFCLTVLYSLIGRKLW
RRRRGDAVVGASLRDQNHKQTVKMLAVVVFAFILCWLPFHVGRYLFSKSFEPGSLEIAQI
SQYCNLVSFVLFYLSAAINPILYNIMSKKYRVAVFRLLGFEPFSQRKLSTLKDESSRAWT
ESSINT
>Hs|GNRHR gi|4504059|ref|NP_000397.1| gi|4504059|ref|NP_000397.1| gonadotropin-releasing hormone receptor isoform 1 [Homo sapiens]
MANSASPEQNQNHCSAINNSIPLMQGNLPTLTLSGKIRVTVTFFLFLLSATFNASFLLKL
QKWTQKKEKGKKLSRMKLLLKHLTLANLLETLIVMPLDGMWNITVQWYAGELLCKVLSYL
KLFSMYAPAFMMVVISLDRSLAITRPLALKSNSKVGQSMVGLAWILSSVFAGPQLYIFRM
IHLADSSGQTKVFSQCVTHCSFSQWWHQAFYNFFTFSCLFIIPLFIMLICNAKIIFTLTR
VLHQDPHELQLNQSKNNIPRARLKTLKMTVAFATSFTVCWTPYYVLGIWYWFDPEMLNRL
SDPVNHFFFLFAFLNPCFDPLIYGYFSL
>Hs|GPBAR1 gi|767917051|ref|XP_011509046.1| gi|767917051|ref|XP_011509046.1| PREDICTED: G-protein coupled bile acid receptor 1 isoform X1 [Homo sapiens]
MTPNSTGEVPSPIPKGALGLSLALASLIITANLLLALGIAWDRRLRSPPAGCFFLSLLLA
GLLTGLALPTLPGLWNQSRRGYWSCLLVYLAPNFSFLSLLANLLLVHGERYMAVLRPLQP
PGSIRLALLLTWAGPLLFASLPALGWNHWTPGANCSSQAIFPAPYLYLEVYGLLLPAVGA
AAFLSVRVLATAHRQLQDICRLERAVCRDEPSALARALTWRQARAQAGAMLLFGLCWGPY
VATLLLSVLAYEQRPPLGPGTLLSLLSLGSASAAAVPVAMGLGDQRYTAPWRAAAQRCLQ
GLWGRASRDSPGPSIAYHPSSQSSVDLDLN
>Hs|GPER1 gi|91106714|ref|NP_001035055.1| gi|91106714|ref|NP_001035055.1| G-protein coupled estrogen receptor 1 [Homo sapiens]
MDVTSQARGVGLEMYPGTAQPAAPNTTSPELNLSHPLLGTALANGTGELSEHQQYVIGLF
LSCLYTIFLFPIGFVGNILILVVNISFREKMTIPDLYFINLAVADLILVADSLIEVFNLH
ERYYDIAVLCTFMSLFLQVNMYSSVFFLTWMSFDRYIALARAMRCSLFRTKHHARLSCGL
IWMASVSATLVPFTAVHLQHTDEACFCFADVREVQWLEVTLGFIVPFAIIGLCYSLIVRV
LVRAHRHRGLRPRRQKALRMILAVVLVFFVCWLPENVFISVHLLQRTQPGAAPCKQSFRH
AHPLTGHIVNLAAFSNSCLNPLIYSFLGETFRDKLRLYIEQKTNLPALNRFCHAALKAVI
PDSTEQSDVRFSSAV
>Hs|GPR1 gi|387763599|ref|NP_001248382.1| gi|387763599|ref|NP_001248382.1| G-protein coupled receptor 1 [Homo sapiens]
MEDLEETLFEEFENYSYDLDYYSLESDLEEKVQLGVVHWVSLVLYCLAFVLGIPGNAIVI
WFTGFKWKKTVTTLWFLNLAIADFIFLLFLPLYISYVAMNFHWPFGIWLCKANSFTAQLN
MFASVFFLTVISLDHYIHLIHPVLSHRHRTLKNSLIVIIFIWLLASLIGGPALYFRDTVE
FNNHTLCYNNFQKHDPDLTLIRHHVLTWVKFIIGYLFPLLTMSICYLCLIFKVKKRSILI
SSRHFWTILVVVVAFVVCWTPYHLFSIWELTIHHNSYSHHVMQAGIPLSTGLAFLNSCLN
PILYVLISKKFQARFRSSVAEILKYTLWEVSCSGTVSEQLRNSETKNLCLLETAQ
>Hs|GPR101 gi|16876435|ref|NP_473362.1| gi|16876435|ref|NP_473362.1| probable G-protein coupled receptor 101 [Homo sapiens]
MTSTCTNSTRESNSSHTCMPLSKMPISLAHGIIRSTVLVIFLAASFVGNIVLALVLQRKP
QLLQVTNRFIFNLLVTDLLQISLVAPWVVATSVPLFWPLNSHFCTALVSLTHLFAFASVN
TIVVVSVDRYLSIIHPLSYPSKMTQRRGYLLLYGTWIVAILQSTPPLYGWGQAAFDERNA
LCSMIWGASPSYTILSVVSFIVIPLIVMIACYSVVFCAARRQHALLYNVKRHSLEVRVKD
CVENEDEEGAEKKEEFQDESEFRRQHEGEVKAKEGRMEAKDGSLKAKEGSTGTSESSVEA
RGSEEVRESSTVASDGSMEGKEGSTKVEENSMKADKGRTEVNQCSIDLGEDDMEFGEDDI
NFSEDDVEAVNIPESLPPSRRNSNSNPPLPRCYQCKAAKVIFIIIFSYVLSLGPYCFLAV
LAVWVDVETQVPQWVITIIIWLFFLQCCIHPYVYGYMHKTIKKEIQDMLKKFFCKEKPPK
EDSHPDLPGTEGGTEGKIVPSYDSATFP
>Hs|GPR119 gi|30425400|ref|NP_848566.1| gi|30425400|ref|NP_848566.1| glucose-dependent insulinotropic receptor [Homo sapiens]
MESSFSFGVILAVLASLIIATNTLVAVAVLLLIHKNDGVSLCFTLNLAVADTLIGVAISG
LLTDQLSSPSRPTQKTLCSLRMAFVTSSAAASVLTVMLITFDRYLAIKQPFRYLKIMSGF
VAGACIAGLWLVSYLIGFLPLGIPMFQQTAYKGQCSFFAVFHPHFVLTLSCVGFFPAMLL
FVFFYCDMLKIASMHSQQIRKMEHAGAMAGGYRSPRTPSDFKALRTVSVLIGSFALSWTP
FLITGIVQVACQECHLYLVLERYLWLLGVGNSLLNPLIYAYWQKEVRLQLYHMALGVKKV
LTSFLLFLSARNCGPERPRESSCHIVTISSSEFDG
>Hs|GPR12 gi|4885295|ref|NP_005279.1| gi|4885295|ref|NP_005279.1| G-protein coupled receptor 12 [Homo sapiens]
MNEDLKVNLSGLPRDYLDAAAAENISAAVSSRVPAVEPEPELVVNPWDIVLCTSGTLISC
ENAIVVLIIFHNPSLRAPMFLLIGSLALADLLAGIGLITNFVFAYLLQSEATKLVTIGLI
VASFSASVCSLLAITVDRYLSLYYALTYHSERTVTFTYVMLVMLWGTSICLGLLPVMGWN
CLRDESTCSVVRPLTKNNAAILSVSFLFMFALMLQLYIQICKIVMRHAHQIALQHHFLAT
SHYVTTRKGVSTLAIILGTFAACWMPFTLYSLIADYTYPSIYTYATLLPATYNSIINPVI
YAFRNQEIQKALCLICCGCIPSSLAQRARSPSDV
>Hs|GPR132 gi|524579300|ref|NP_001265623.1| gi|524579300|ref|NP_001265623.1| probable G-protein coupled receptor 132 isoform 1 [Homo sapiens]
MCPMLLKNGYNGNATPVTTTAPWASLGLSAKTCNNVSFEESRIVLVVVYSAVCTLGVPAN
CLTAWLALLQVLQGNVLAVYLLCLALCELLYTGTLPLWVIYIRNQHRWTLGLLACKVTAY
IFFCNIYVSILFLCCISCDRFVAVVYALESRGRRRRRTAILISACIFILVGIVHYPVFQT
EDKETCFDMLQMDSRIAGYYYARFTVGFAIPLSIIAFTNHRIFRSIKQSMGLSAAQKAKV
KHSAIAVVVIFLVCFAPYHLVLLVKAAAFSYYRGDRNAMCGLEERLYTASVVFLCLSTVN
GVADPIIYVLATDHSRQEVSRIHKGWKEWSMKTDVTRLTHSRDTEELQSPVALADHYTFS
RPVHPPGSPCPAKRLIEESC
>Hs|GPR135 gi|767981358|ref|XP_011535400.1| gi|767981358|ref|XP_011535400.1| PREDICTED: probable G-protein coupled receptor 135 isoform X1 [Homo sapiens]
MEEPQPPRPPASMALLGSQHSGAPSAAGPPGGTSSAATAAVLSFSTVATAALGNLSDASG
GGTAAAPGGGGLGGSGAAREAGAAVRRPLGPEAAPLLSHGAAVAAQALVLLLIFLLSSLG
NCAVMGVIVKHRQLRTVTNAFILSLSLSDLLTALLCLPAAFLDLFTPPGGSAPAAAAGPW
RGFCAASRFFSSCFGIVSTLSVALISLDRYCAIVRPPREKIGRRRALQLLAGAWLTALGF
SLPWELLGAPRELAAAQSFHGCLYRTSPDPAQLGAAFSVGLVVACYLLPFLLMCFCHYHI
CKTVRLSDVRVRPVNTYARVLRFFSEVRTATTVLIMIVFVICCWGPYCFLVLLAAARQAQ
TMQAPSLLSVVAVWLTWANGAINPVIYAIRNPNISMLLGRNREEGYRTRNVDAFLPSQGP
GLQARSRSRLRNRYANRLGACNRMSSSNPASGVAGDVAMWARKNPVVLFCREGPPEPVTA
VTKQPKSEAGDTSL
>Hs|GPR139 gi|50897278|ref|NP_001002911.1| gi|50897278|ref|NP_001002911.1| probable G-protein coupled receptor 139 [Homo sapiens]
MEHTHAHLAANSSLSWWSPGSACGLGFVPVVYYSLLLCLGLPANILTVIILSQLVARRQK
SSYNYLLALAAADILVLFFIVFVDFLLEDFILNMQMPQVPDKIIEVLEFSSIHTSIWITV
PLTIDRYIAVCHPLKYHTVSYPARTRKVIVSVYITCFLTSIPYYWWPNIWTEDYISTSVH
HVLIWIHCFTVYLVPCSIFFILNSIIVYKLRRKSNFRLRGYSTGKTTAILFTITSIFATL
WAPRIIMILYHLYGAPIQNRWLVHIMSDIANMLALLNTAINFFLYCFISKRFRTMAAATL
KAFFKCQKQPVQFYTNHNFSITSSPWISPANSHCIKMLVYQYDKNGKPIKVSP
>Hs|GPR141 gi|767945446|ref|XP_011513676.1| gi|767945446|ref|XP_011513676.1| PREDICTED: probable G-protein coupled receptor 141 isoform X2 [Homo sapiens]
MVFRLIHQSSEIACKNGLSLCCPGWSLATQSWLTDCSIDLRGSSDPFISASSVAETTDMD
KRNPCKRQLNWMFPSNGKVTLNGPRSLEDCGQQVLASGGVKKDQIPGKYYGDFPSMPGHN
TSRNSSCDPIVTPHLISLYFIVLIGGLVGVISILFLLVKMNTRSVTTMAVINLVVVHSVF
LLTVPFRLTYLIKKTWMFGLPFCKFVSAMLHIHMYLTFLFYVVILVTRYLIFFKCKDKVE
FYRKLHAVAASAGMWTLVIVIVVPLVVSRYGIHEEYNEEHCFKFHKELAYTYVKIINYMI
VIFVIAVAVILLVFQVFIIMLMVQKLRHSLLSHQEFWAQLKNLFFIGVILVCFLPYQFFR
IYYLNVVTHSNACNSKVAFYNEIFLSVTAISCYDLLLFVFGGSHWFKQKIIGLWNCVLCR

>Hs|GPR142 gi|32401433|ref|NP_861455.1| gi|32401433|ref|NP_861455.1| probable G-protein coupled receptor 142 [Homo sapiens]
MSIMMLPMEQKIQWVPTSLQDITAVLGTEAYTEEDKSMVSHAQKSQHSCLSHSRWLRSPQ
VTGGSWDLRIRPSKDSSSFRQAQCLRKDPGANNHLESQGVRGTAGDADRELRGPSEKATA
GQPRVTLLPTPHVSGLSQEFESHWPEIAERSPCVAGVIPVIYYSVLLGLGLPVSLLTAVA
LARLATRTRRPSYYYLLALTASDIIIQVVIVFAGFLLQGAVLARQVPQAVVRTANILEFA
ANHASVWIAILLTVDRYTALCHPLHHRAASSPGRTRRAIAAVLSAALLTGIPFYWWLDMW
RDTDSPRTLDEVLKWAHCLTVYFIPCGVFLVTNSAIIHRLRRRGRSGLQPRVGKSTAILL
GITTLFTLLWAPRVFVMLYHMYVAPVHRDWRVHLALDVANMVAMLHTAANFGLYCFVSKT
FRATVRQVIHDAYLPCTLASQPEGMAAKPVMEPPGLPTGAEV
>Hs|GPR146 gi|530384476|ref|XP_005249670.1| gi|530384476|ref|XP_005249670.1| PREDICTED: probable G-protein coupled receptor 146 isoform X2 [Homo sapiens]
MDLDTCLPDLPPGSRWDAPQRCRQGPAGRGHGLHEPGYQKGGTRGQLCSVCSAVPSKHGP
SFLEPGCKQQEGGAVAPAKGGRGPAGNLPEENKCLHPGALTRTRRRPGALLIRACGFAEK
RSSAQVLTRALVATSVPPCCSPTVARAHSTKRLGPQSKGASCLELVLARRVEPRAHPPLP
TSPRLLPAWPRRCWSRCVSEELDKGRGASPAAMWSCSWFNGTGLVEELPACQDLQLGLSL
LSLLGLVVGVPVGLCYNALLVLANLHSKASMTMPDVYFVNMAVAGLVLSALAPVHLLGPP
SSRWALWSVGGEVHVALQIPFNVSSLVAMYSTALLSLDHYIERALPRTYMASVYNTRHVC
GFVWGGALLTSFSSLLFYICSHVSTRALECAKMQNAEAADATLVFIGYVVPALATLYALV
LLSRVRREDTPLDRDTGRLEPSAHRLLVATVCTQFGLWTPHYLILLGHTVIISRGKPVDA
HYLGLLHFVKDFSKLLAFSSSFVTPLLYRYMNQSFPSKLQRLMKKLPCGDRHCSPDHMGV
QQVLA
>Hs|GPR148 gi|284447291|ref|NP_997247.2| gi|284447291|ref|NP_997247.2| probable G-protein coupled receptor 148 [Homo sapiens]
MGDELAPCPVGTTAWPALIQLISKTPCMPQAASNTSLGLGDLRVPSSMLYWLFLPSSLLA
AATLAVSPLLLVTILRNQRLRQEPHYLLPANILLSDLAYILLHMLISSSSLGGWELGRMA
CGILTDAVFAACTSTILSFTAIVLHTYLAVIHPLRYLSFMSHGAAWKAVALIWLVACCFP
TFLIWLSKWQDAQLEEQGASYILPPSMGTQPGCGLLVIVTYTSILCVLFLCTALIANCFW
RIYAEAKTSGIWGQGYSRARGTLLIHSVLITLYVSTGVVFSLDMVLTRYHHIDSGTHTWL
LAANSEVLMMLPRAMLTYLYLLRYRQLLGMVRGHLPSRRHQAIFTIS
>Hs|GPR15 gi|4885299|ref|NP_005281.1| gi|4885299|ref|NP_005281.1| G-protein coupled receptor 15 [Homo sapiens]
MDPEETSVYLDYYYATSPNSDIRETHSHVPYTSVFLPVFYTAVFLTGVLGNLVLMGALHF
KPGSRRLIDIFIINLAASDFIFLVTLPLWVDKEASLGLWRTGSFLCKGSSYMISVNMHCS
VLLLTCMSVDRYLAIVWPVVSRKFRRTDCAYVVCASIWFISCLLGLPTLLSRELTLIDDK
PYCAEKKATPIKLIWSLVALIFTFFVPLLSIVTCYCCIARKLCAHYQQSGKHNKKLKKSI
KIIFIVVAAFLVSWLPFNTFKFLAIVSGLRQEHYLPSAILQLGMEVSGPLAFANSCVNPF
IYYIFDSYIRRAIVHCLCPCLKNYDFGSSTETSDSHLTKALSTFIHAEDFARRRKRSVSL

>Hs|GPR150 gi|767935750|ref|XP_011541639.1| gi|767935750|ref|XP_011541639.1| PREDICTED: probable G-protein coupled receptor 150 isoform X1 [Homo sapiens]
MEDLFSPSILPPAPNISVPILLGWGLNLTLGQGAPASGPPSRRVRLVFLGVILVVAVAGN
TTVLCRLCGGGGPWAGPKRRKMDFLLVQLALADLYACGGTALSQLAWELLGEPRAATGDL
ACRFLQLLQASGRGASAHLVVLIALERRRAVRLPHGRPLPARALAALGWLLALLLALPPA
FVVRGDSPSPLPPPPPPTSLQPGAPPAARAWPGERRCHGIFAPLPRWHLQVYAFYEAVAG
FVAPVTVLGVACGHLLSVWWRHRPQAPAAAAPWSASPGRAPAPSALPRAKAGDCRLRRQL
RKRLGSLCCAPQGGAEDEEGPRGHQALYRQRWPHPHYHHARREPLDEGGLRPPPPRPRPL
PCSCESAF
>Hs|GPR151 gi|57977305|ref|NP_919227.2| gi|57977305|ref|NP_919227.2| probable G-protein coupled receptor 151 [Homo sapiens]
MLAAAFADSNSSSMNVSFAHLHFAGGYLPSDSQDWRTIIPALLVAVCLVGFVGNLCVIGI
LLHNAWKGKPSMIHSLILNLSLADLSLLLFSAPIRATAYSKSVWDLGWFVCKSSDWFIHT
CMAAKSLTIVVVAKVCFMYASDPAKQVSIHNYTIWSVLVAIWTVASLLPLPEWFFSTIRH
HEGVEMCLVDVPAVAEEFMSMFGKLYPLLAFGLPLFFASFYFWRAYDQCKKRGTKTQNLR
NQIRSKQVTVMLLSIAIISALLWLPEWVAWLWVWHLKAAGPAPPQGFIALSQVLMFSISS
ANPLIFLVMSEEFREGLKGVWKWMITKKPPTVSESQETPAGNSEGLPDKVPSPESPASIP
EKEKPSSPSSGKGKTEKAEIPILPDVEQFWHERDTVPSVQDNDPIPWEHEDQETGEGVK
>Hs|GPR152 gi|46243671|ref|NP_996880.1| gi|46243671|ref|NP_996880.1| probable G-protein coupled receptor 152 [Homo sapiens]
MDTTMEADLGATGHRPRTELDDEDSYPQGGWDTVFLVALLLLGLPANGLMAWLAGSQARH
GAGTRLALLLLSLALSDFLFLAAAAFQILEIRHGGHWPLGTAACRFYYFLWGVSYSSGLF
LLAALSLDRCLLALCPHWYPGHRPVRLPLWVCAGVWVLATLFSVPWLVFPEAAVWWYDLV
ICLDFWDSEELSLRMLEVLGGFLPFLLLLVCHVLTQATACRTCHRQQQPAACRGFARVAR
TILSAYVVLRLPYQLAQLLYLAFLWDVYSGYLLWEALVYSDYLILLNSCLSPFLCLMASA
DLRTLLRSVLSSFAAALCEERPGSFTPTEPQTQLDSEGPTLPEPMAEAQSQMDPVAQPQV
NPTLQPRSDPTAQPQLNPTAQPQSDPTAQPQLNLMAQPQSDSVAQPQADTNVQTPAPAAS
SVPSPCDEASPTPSSHPTPGALEDPATPPASEGESPSSTPPEAAPGAGPT
>Hs|GPR153 gi|282403488|ref|NP_997253.2| gi|282403488|ref|NP_997253.2| probable G-protein coupled receptor 153 [Homo sapiens]
MSDERRLPGSAVGWLVCGGLSLLANAWGILSVGAKQKKWKPLEFLLCTLAATHMLNVAVP
IATYSVVQLRRQRPDFEWNEGLCKVFVSTFYTLTLATCFSVTSLSYHRMWMVCWPVNYRL
SNAKKQAVHTVMGIWMVSFILSALPAVGWHDTSERFYTHGCRFIVAEIGLGFGVCFLLLV
GGSVAMGVICTAIALFQTLAVQVGRQADRRAFTVPTIVVEDAQGKRRSSIDGSEPAKTSL
QTTGLVTTIVFIYDCLMGFPVLVVSFSSLRADASAPWMALCVLWCSVAQALLLPVFLWAC
DRYRADLKAVREKCMALMANDEESDDETSLEGGISPDLVLERSLDYGYGGDFVALDRMAK
YEISALEGGLPQLYPLRPLQEDKMQYLQVPPTRRFSHDDADVWAAVPLPAFLPRWGSGED
LAALAHLVLPAGPERRRASLLAFAEDAPPSRARRRSAESLLSLRPSALDSGPRGARDSPP
GSPRRRPGPGPRSASASLLPDAFALTAFECEPQALRRPPGPFPAAPAAPDGADPGEAPTP
PSSAQRSPGPRPSAHSHAGSLRPGLSASWGEPGGLRAAGGGGSTSSFLSSPSESSGYATL
HSDSLGSAS
>Hs|GPR157 gi|93204873|ref|NP_079256.4| gi|93204873|ref|NP_079256.4| probable G-protein coupled receptor 157 [Homo sapiens]
MQPSPPPTELVPSERAVVLLSCALSALGSGLLVATHALWPDLRSRARRLLLFLSLADLLS
AASYFYGVLQNFAGPSWDCVLQGALSTFANTSSFFWTVAIALYLYLSIVRAARGPRTDRL
LWAFHVVSWGVPLVITVAAVALKKIGYDASDVSVGWCWIDLEAKDHVLWMLLTGKLWEML
AYVLLPLLYLLVRKHINRAHTALSEYRPILSQEHRLLRHSSMADKKLVLIPLIFIGLRVW
STVRFVLTLCGSPAVQTPVLVVLHGIGNTFQGGANCIMFVLCTRAVRTRLFSLCCCCCSS
QPPTKSPAGTPKAPAPSKPGESQESQGTPGELPST
>Hs|GPR161 gi|767908876|ref|XP_011507672.1| gi|767908876|ref|XP_011507672.1| PREDICTED: G-protein coupled receptor 161 isoform X3 [Homo sapiens]
MVTKPGNIVVQHALPTPRRGALTMSLNSSLSCRKELSNLTEEEGGEGGVIITQFIAIIVI
TIFVCLGNLVIVVTLYKKSYLLTLSNKFVFSLTLSNFLLSVLVLPFVVTSSIRREWIFGV
VWCNFSALLYLLISSASMLTLGVIAIDRYYAVLYPMVYPMKITGNRAVMALVYIWLHSLI
GCLPPLFGWSSVEFDEFKWMCVAAWHREPGYTAFWQIWCALFPFLVMLVCYGFIFRVARV
KARKVHCGTVVIVEEDAQRTGRKNSSTSTSSSGSRRNAFQGVVYSANQCKALITILVVLG
AFMVTWGPYMVVIASEALWGKSSVSPSLETWATWLSFASAVCHPLIYGLWNKTVRKELLG
MCFGDRYYREPFVQRQRTSRLFSISNRITDLGLSPHLTALMAGGQPLGHSSSTGDTGFSC
SQDSGTDMMLLEDYTSDDNPPSHCTCPPKRRSSVTFEDEVEQIKEAAKNSILHVKAEVHK
SLDSYAASLAKAIEAEAKINLFGEEALPGVLVTARTVPGGGFGGRRGSRTLVSQRLQLQS
IEEGDVLAAEQR
>Hs|GPR162 gi|9951913|ref|NP_062832.1| gi|9951913|ref|NP_062832.1| probable G-protein coupled receptor 162 isoform 2 [Homo sapiens]
MARGGAGAEEASLRSNALSWLACGLLALLANAWIILSISAKQQKHKPLELLLCFLAGTHI
LMAAVPLTTFAVVQLRRQASSDYDWNESICKVFVSTYYTLALATCFTVASLSYHRMWMVR
WPVNYRLSNAKKQALHAVMGIWMVSFILSTLPSIGWHNNGERYYARGCQFIVSKIGLGFG
VCFSLLLLGGIVMGLVCVAITFYQTLWARPRRARQARRVGGGGGTKAGGPGALGTRPAFE
VPAIVVEDARGKRRSSLDGSESAKTSLQVTNLVSAIVFLYDSLTGVPILVVSFFSLKSDS
APPWMVLAVLWCSMAQTLLLPSFIWSCERYRADVRTVWEQCVAIMSEEDGDDDGGCDDYA
EGRVCKVRFDANGATGPGSRDPAQVKLLPGRHMLFPPLERVHYLQVPLSRRLSHDETNIF
STPREPGSFLHKWSSSDDIRVLPAQSRALGGPPEYLGQRHRLEDEEDEEEAEGGGLASLR
QFLESGVLGSGGGPPRGPGFFREEITTFIDETPLPSPTASPGHSPRRPRPLGLSPRRLSL
GSPESRAVGLPLGLSAGRRCSLTGGEESARAWGGSWGPGNPIFPQLTL
>Hs|GPR17 gi|238814302|ref|NP_001154887.1| gi|238814302|ref|NP_001154887.1| uracil nucleotide/cysteinyl leukotriene receptor isoform a [Homo sapiens]
MSKRSWWAGSRKPPREMLKLSGSDSSQSMNGLEVAPPGLITNFSLATAEQCGQETPLENM
LFASFYLLDFILALVGNTLALWLFIRDHKSGTPANVFLMHLAVADLSCVLVLPTRLVYHF
SGNHWPFGEIACRLTGFLFYLNMYASIYFLTCISADRFLAIVHPVKSLKLRRPLYAHLAC
AFLWVVVAVAMAPLLVSPQTVQTNHTVVCLQLYREKASHHALVSLAVAFTFPFITTVTCY
LLIIRSLRQGLRVEKRLKTKAVRMIAIVLAIFLVCFVPYHVNRSVYVLHYRSHGASCATQ
RILALANRITSCLTSLNGALDPIMYFFVAEKFRHALCNLLCGKRLKGPPPSFEGKTNESS
LSAKSEL
>Hs|GPR171 gi|530374508|ref|XP_005247459.1| gi|530374508|ref|XP_005247459.1| PREDICTED: probable G-protein coupled receptor 171 isoform X1 [Homo sapiens]
MTNSSFFCPVYKDLEPFTYFFYLVFLVGIIGSCFATWAFIQKNTNHRCVSIYLINLLTAD
FLLTLALPVKIVVDLGVAPWKLKIFHCQVTACLIYINMYLSIIFLAFVSIDRCLQLTHSC
KIYRIQEPGFAKMISTVVWLMVLLIMVPNMMIPIKDIKEKSNVGCMEFKKEFGRNWHLLT
NFICVAIFLNFSAIILISNCLVIRQLYRNKDNENYPNVKKALINILLVTTGYIICFVPYH
IVRIPYTLSQTEVITDCSTRISLFKAKEATLLLAVSNLCFDPILYYHLSKAFRSKVTETF
ASPKETKAQKEKLRCENNA
>Hs|GPR173 gi|9507143|ref|NP_061842.1| gi|9507143|ref|NP_061842.1| probable G-protein coupled receptor 173 [Homo sapiens]
MANTTGEPEEVSGALSPPSASAYVKLVLLGLIMCVSLAGNAILSLLVLKERALHKAPYYF
LLDLCLADGIRSAVCFPFVLASVRHGSSWTFSALSCKIVAFMAVLFCFHAAFMLFCISVT
RYMAIAHHRFYAKRMTLWTCAAVICMAWTLSVAMAFPPVFDVGTYKFIREEDQCIFEHRY
FKANDTLGFMLMLAVLMAATHAVYGKLLLFEYRHRKMKPVQMVPAISQNWTFHGPGATGQ
AAANWIAGFGRGPMPPTLLGIRQNGHAASRRLLGMDEVKGEKQLGRMFYAITLLFLLLWS
PYIVACYWRVFVKACAVPHRYLATAVWMSFAQAAVNPIVCFLLNKDLKKCLRTHAPCWGT
GGAPAPREPYCVM
>Hs|GPR174 gi|14211849|ref|NP_115942.1| gi|14211849|ref|NP_115942.1| probable G-protein coupled receptor 174 [Homo sapiens]
MPANYTCTRPDGDNTDFRYFIYAVTYTVILVPGLIGNILALWVFYGYMKETKRAVIFMIN
LAIADLLQVLSLPLRIFYYLNHDWPFGPGLCMFCFYLKYVNMYASIYFLVCISVRRFWFL
MYPFRFHDCKQKYDLYISIAGWLIICLACVLFPLLRTSDDTSGNRTKCFVDLPTRNVNLA
QSVVMMTIGELIGFVTPLLIVLYCTWKTVLSLQDKYPMAQDLGEKQKALKMILTCAGVFL
ICFAPYHFSFPLDFLVKSNEIKSCLARRVILIFHSVALCLASLNSCLDPVIYYFSTNEFR
RRLSRQDLHDSIQLHAKSFVSNHTASTMTPELC
>Hs|GPR176 gi|427918079|ref|NP_001258783.1| gi|427918079|ref|NP_001258783.1| probable G-protein coupled receptor 176 isoform 2 [Homo sapiens]
MGHNGSWISPNASEPHNASGAEAAGVNRSALGEFGEAQLYRQFTTTVQVVIFIGSLLEFG
NMEVTRKLDKSRLPGIKFIKNLACSGICASLVCVPFDIILSTSPHCCWWIYTMLFCKVVK
FLHKVFCSVTILSFPAIALDRYYSVLYPLERKISDAKSRELVMYIWAHAVVASVPVFAVT
NVADIYATSTCTEVWSNSLGHLVYVLVYNITTVIVPVVVVFLFLILIRRALSASQKKKVI
IAALRTPQNTISIPYASQREAELHATLLSMVMVFILCSVPYATLVVYQTVLNVPDTSVFL
LLTAVWLPKVSLLANPVLFLTVNKSVRKCLIGTLVQLHHRYSRRNVVSTGSGMAEASLEP
SIRSGSQLLEMFHIGQQQIFKPTEDEEESEAKYIGSADFQAKEIFSTCLEGEQGPQFAPS
APPLSTVDSVSQVAPAAPVEPETFPDKYSLQFGFGPFELPPQWLSETRNSKKRLLPPLGN
TPEELIQTKVPKVGRVERKMSRNNKVSIFPKVDS
>Hs|GPR18 gi|578825249|ref|XP_006720009.1| gi|578825249|ref|XP_006720009.1| PREDICTED: N-arachidonyl glycine receptor isoform X1 [Homo sapiens]
MITLNNQDQPVPFNSSHPDEYKIAALVFYSCIFIIGLFVNITALWVFSCTTKKRTTVTIY
MMNVALVDLIFIMTLPFRMFYYAKDEWPFGEYFCQILGALTVFYPSIALWLLAFISADRY
MAIVQPKYAKELKNTCKAVLACVGVWIMTLTTTTPLLLLYKDPDKDSTPATCLKISDIIY
LKAVNVLNLTRLTFFFLIPLFIMIGCYLVIIHNLLHGRTSKLKPKVKEKSIRIIITLLVQ
VLVCFMPFHICFAFLMLGTGENSYNPWGAFTTFLMNLSTCLDVILYYIVSKQFQARVISV
MLYRNYLRSMRRKSFRSGSLRSLSNINSEML
>Hs|GPR182 gi|767972985|ref|XP_011536127.1| gi|767972985|ref|XP_011536127.1| PREDICTED: G-protein coupled receptor 182 isoform X1 [Homo sapiens]
MSVKPSWGPGPSEGVTAVPTSDLGEIHNWTELLDLFNHTLSECHVELSQSTKRVVLFALY
LAMFVVGLVENLLVICVNWRGSGRAGLMNLYILNMAIADLGIVLSLPVWMLEVTLDYTWL
WGSFSCRFTHYFYFVNMYSSIFFLVCLSVDRYVTLTSASPSWQRYQHRVRRAMCAGIWVL
SAIIPLPEVVHIQLVEGPEPMCLFMAPFETYSTWALAVALSTTILGFLLPFPLITVFNVL
TACRLRQPGQPKSRRHCLLLCAYVAVFVMCWLPYHVTLLLLTLHGTHISLHCHLVHLLYF
FYDVIDCFSMLHCVINPILYNFLSPHFRGRLLNAVVHYLPKDQTKAGTCASSSSCSTQHS
IIITKGDSQPAAAAPHPEPSLSFQAHHLLPNTSPISPTQPLTPS
>Hs|GPR183 gi|4826706|ref|NP_004942.1| gi|4826706|ref|NP_004942.1| G-protein coupled receptor 183 [Homo sapiens]
MDIQMANNFTPPSATPQGNDCDLYAHHSTARIVMPLHYSLVFIIGLVGNLLALVVIVQNR
KKINSTTLYSTNLVISDILFTTALPTRIAYYAMGFDWRIGDALCRITALVFYINTYAGVN
FMTCLSIDRFIAVVHPLRYNKIKRIEHAKGVCIFVWILVFAQTLPLLINPMSKQEAERIT
CMEYPNFEETKSLPWILLGACFIGYVLPLIIILICYSQICCKLFRTAKQNPLTEKSGVNK
KALNTIILIIVVFVLCFTPYHVAIIQHMIKKLRFSNFLECSQRHSFQISLHFTVCLMNFN
CCMDPFIYFFACKGYKRKVMRMLKRQVSVSISSAVKSAPEENSREMTETQMMIHSKSSNG
K
>Hs|GPR20 gi|89257346|ref|NP_005284.2| gi|89257346|ref|NP_005284.2| G-protein coupled receptor 20 [Homo sapiens]
MPSVSPAGPSAGAVPNATAVTTVRTNASGLEVPLFHLFARLDEELHGTFPGLWLALMAVH
GAIFLAGLVLNGLALYVFCCRTRAKTPSVIYTINLVVTDLLVGLSLPTRFAVYYGARGCL
RCAFPHVLGYFLNMHCSILFLTCICVDRYLAIVRPEGSRRCRQPACARAVCAFVWLAAGA
VTLSVLGVTGSRPCCRVFALTVLEFLLPLLVISVFTGRIMCALSRPGLLHQGRQRRVRAM
QLLLTVLIIFLVCFTPFHARQVAVALWPDMPHHTSLVVYHVAVTLSSLNSCMDPIVYCFV
TSGFQATVRGLFGQHGEREPSSGDVVSMHRSSKGSGRHHILSAGPHALTQALANGPEA
>Hs|GPR21 gi|4885307|ref|NP_005285.1| gi|4885307|ref|NP_005285.1| probable G-protein coupled receptor 21 [Homo sapiens]
MNSTLDGNQSSHPFCLLAFGYLETVNFCLLEVLIIVFLTVLIISGNIIVIFVFHCAPLLN
HHTTSYFIQTMAYADLFVGVSCVVPSLSLLHHPLPVEESLTCQIFGFVVSVLKSVSMASL
ACISIDRYIAITKPLTYNTLVTPWRLRLCIFLIWLYSTLVFLPSFFHWGKPGYHGDVFQW
CAESWHTDSYFTLFIVMMLYAPAALIVCFTYFNIFRICQQHTKDISERQARFSSQSGETG
EVQACPDKRYAMVLFRITSVFYILWLPYIIYFLLESSTGHSNRFASFLTTWLAISNSFCN
CVIYSLSNSVFQRGLKRLSGAMCTSCASQTTANDPYTVRSKGPLNGCHI
>Hs|GPR22 gi|767947451|ref|XP_011514358.1| gi|767947451|ref|XP_011514358.1| PREDICTED: probable G-protein coupled receptor 22 isoform X1 [Homo sapiens]
MCFSPILEINMQSESNITVRDDIDDINTNMYQPLSYPLSFQVSLTGFLMLEIVLGLGSNL
TVLVLYCMKSNLINSVSNIITMNLHVLDVIICVGCIPLTIVILLLSLESNTALICCFHEA
CVSFASVSTAINVFAITLDRYDISVKPANRILTMGRAVMLMISIWIFSFFSFLIPFIEVN
FFSLQSGNTWENKTLLCVSTNEYYTELGMYYHLLVQIPIFFFTVVVMLITYTKILQALNI
RIGTRFSTGQKKKARKKKTISLTTQHEATDMSQSSGGRNVVFGVRTSVSVIIALRRAVKR
HRERRERQKRVFRMSLLIISTFLLCWTPISVLNTTILCLGPSDLLVKLRLCFLVMAYGTT
IFHPLLYAFTRQKFQKVLKSKMKKRVVSIVEADPLPNNAVIHNSWIDPKRNKKITFEDSE
IREKCLVPQVVTD
>Hs|GPR25 gi|38194224|ref|NP_005289.2| gi|38194224|ref|NP_005289.2| probable G-protein coupled receptor 25 [Homo sapiens]
MAPTEPWSPSPGSAPWDYSGLDGLEELELCPAGDLPYGYVYIPALYLAAFAVGLLGNAFV
VWLLAGRRGPRRLVDTFVLHLAAADLGFVLTLPLWAAAAALGGRWPFGDGLCKLSSFALA
GTRCAGALLLAGMSVDRYLAVVKLLEARPLRTPRCALASCCGVWAVALLAGLPSLVYRGL
QPLPGGQDSQCGEEPSHAFQGLSLLLLLLTFVLPLVVTLFCYCRISRRLRRPPHVGRARR
NSLRIIFAIESTFVGSWLPFSALRAVFHLARLGALPLPCPLLLALRWGLTIATCLAFVNS
CANPLIYLLLDRSFRARALDGACGRTGRLARRISSASSLSRDDSSVFRCRAQAANTASAS
W
>Hs|GPR26 gi|23592220|ref|NP_703143.1| gi|23592220|ref|NP_703143.1| G-protein coupled receptor 26 [Homo sapiens]
MNSWDAGLAGLLVGTMGVSLLSNALVLLCLLHSADIRRQAPALFTLNLTCGNLLCTVVNM
PLTLAGVVAQRQPAGDRLCRLAAFLDTFLAANSMLSMAALSIDRWVAVVFPLSYRAKMRL
RDAALMVAYTWLHALTFPAAALALSWLGFHQLYASCTLCSRRPDERLRFAVFTGAFHALS
FLLSFVVLCCTYLKVLKVARFHCKRIDVITMQTLVLLVDLHPSVRERCLEEQKRRRQRAT
KKISTFIGTFLVCFAPYVITRLVELFSTVPIGSHWGVLSKCLAYSKAASDPFVYSLLRHQ
YRKSCKEILNRLLHRRSIHSSGLTGDSHSQNILPVSE
>Hs|GPR27 gi|9506747|ref|NP_061844.1| gi|9506747|ref|NP_061844.1| probable G-protein coupled receptor 27 [Homo sapiens]
MANASEPGGSGGGEAAALGLKLATLSLLLCVSLAGNVLFALLIVRERSLHRAPYYLLLDL
CLADGLRALACLPAVMLAARRAAAAAGAPPGALGCKLLAFLAALFCFHAAFLLLGVGVTR
YLAIAHHRFYAERLAGWPCAAMLVCAAWALALAAAFPPVLDGGGDDEDAPCALEQRPDGA
PGALGFLLLLAVVVGATHLVYLRLLFFIHDRRKMRPARLVPAVSHDWTFHGPGATGQAAA
NWTAGFGRGPTPPALVGIRPAGPGRGARRLLVLEEFKTEKRLCKMFYAVTLLFLLLWGPY
VVASYLRVLVRPGAVPQAYLTASVWLTFAQAGINPVVCFLFNRELRDCFRAQFPCCQSPR
TTQATHPCDLKGIGL
>Hs|GPR3 gi|4885325|ref|NP_005272.1| gi|4885325|ref|NP_005272.1| G-protein coupled receptor 3 [Homo sapiens]
MMWGAGSPLAWLSAGSGNVNVSSVGPAEGPTGPAAPLPSPKAWDVVLCISGTLVSCENAL
VVAIIVGTPAFRAPMFLLVGSLAVADLLAGLGLVLHFAAVFCIGSAEMSLVLVGVLAMAF
TASIGSLLAITVDRYLSLYNALTYYSETTVTRTYVMLALVWGGALGLGLLPVLAWNCLDG
LTTCGVVYPLSKNHLVVLAIAFFMVFGIMLQLYAQICRIVCRHAQQIALQRHLLPASHYV
ATRKGIATLAVVLGAFAACWLPFTVYCLLGDAHSPPLYTYLTLLPATYNSMINPIIYAFR
NQDVQKVLWAVCCCCSSSKIPFRSRSPSDV
>Hs|GPR31 gi|153792268|ref|NP_005290.2| gi|153792268|ref|NP_005290.2| 12-(S)-hydroxy-5,8,10,14-eicosatetraenoic acid receptor [Homo sapiens]
MPFPNCSAPSTVVATAVGVLLGLECGLGLLGNAVALWTFLFRVRVWKPYAVYLLNLALAD
LLLAACLPFLAAFYLSLQAWHLGRVGCWALHFLLDLSRSVGMAFLAAVALDRYLRVVHPR
LKVNLLSPQAALGVSGLVWLLMVALTCPGLLISEAAQNSTRCHSFYSRADGSFSIIWQEA
LSCLQFVLPFGLIVFCNAGIIRALQKRLREPEKQPKLQRAQALVTLVVVLFALCFLPCFL
ARVLMHIFQNLGSCRALCAVAHTSDVTGSLTYLHSVLNPVVYCFSSPTFRSSYRRVFHTL
RGKGQAAEPPDFNPRDSYS
>Hs|GPR32 gi|4504093|ref|NP_001497.1| gi|4504093|ref|NP_001497.1| probable G-protein coupled receptor 32 [Homo sapiens]
MNGVSEGTRGCSDRQPGVLTRDRSCSRKMNSSGCLSEEVGSLRPLTVVILSASIVVGVLG
NGLVLWMTVFRMARTVSTVCFFHLALADFMLSLSLPIAMYYIVSRQWLLGEWACKLYITF
VFLSYFASNCLLVFISVDRCISVLYPVWALNHRTVQRASWLAFGVWLLAAALCSAHLKFR
TTRKWNGCTHCYLAFNSDNETAQIWIEGVVEGHIIGTIGHFLLGFLGPLAIIGTCAHLIR
AKLLREGWVHANRPKRLLLVLVSAFFIFWSPFNVVLLVHLWRRVMLKEIYHPRMLLILQA
SFALGCVNSSLNPFLYVFVGRDFQEKFFQSLTSALARAFGEEEFLSSCPRGNAPRE
>Hs|GPR33 gi|308736996|ref|NP_001184113.2| gi|308736996|ref|NP_001184113.2| probable G-protein coupled receptor 33 [Homo sapiens]
MDLINSTDYLINASTLVRNSTQFLAPASKMIIALSLYISSIIGTITNGLYLWVLRFKMKQ
TVNTLLFFHLILSYFISTMILPFMATSQLQDNHWNFGTALCKVFNGTLSLGMFTSVFFLS
AIGLDRYLLTLHPVWSQQHRTPRWASSIVLGVWISAAALSIPYLIFRETHHDRKGKVTCQ
NNYAVSTNWESKEMQASRQWIHVACFISRFLLGFLLPFFIIIFCYERVASKVKERSLFKS
SKPFKVMMTAIISFFVCWMPYHIHQGLLLTTNQSLLLELTLILTVLTTSFNTIFSPTLYL
FVGENFKKVFKKSILALFESTFSEDSSVERTQT
>Hs|GPR34 gi|148225857|ref|NP_001091048.1| gi|148225857|ref|NP_001091048.1| probable G-protein coupled receptor 34 [Homo sapiens]
MRSHTITMTTTSVSSWPYSSHRMRFITNHSDQPPQNFSATPNVTTCPMDEKLLSTVLTTS
YSVIFIVGLVGNIIALYVFLGIHRKRNSIQIYLLNVAIADLLLIFCLPFRIMYHINQNKW
TLGVILCKVVGTLFYMNMYISIILLGFISLDRYIKINRSIQQRKAITTKQSIYVCCIVWM
LALGGFLTMIILTLKKGGHNSTMCFHYRDKHNAKGEAIFNFILVVMFWLIFLLIILSYIK
IGKNLLRISKRRSKFPNSGKYATTARNSFIVLIIFTICFVPYHAFRFIYISSQLNVSSCY
WKEIVHKTNEIMLVLSSFNSCLDPVMYFLMSSNIRKIMCQLLFRRFQGEPSRSESTSEFK
PGYSLHDTSVAVKIQSSSKST
>Hs|GPR35 gi|305855116|ref|NP_001182311.1| gi|305855116|ref|NP_001182311.1| G-protein coupled receptor 35 isoform b [Homo sapiens]
MLSGSRAVPTPHRGSEELLKYMLHSPCVSLTMNGTYNTCGSSDLTWPPAIKLGFYAYLGV
LLVLGLLLNSLALWVFCCRMQQWTETRIYMTNLAVADLCLLCTLPFVLHSLRDTSDTPLC
QLSQGIYLTNRYMSISLVTAIAVDRYVAVRHPLRARGLRSPRQAAAVCAVLWVLVIGSLV
ARWLLGIQEGGFCFRSTRHNFNSMAFPLLGFYLPLAVVVFCSLKVVTALAQRPPTDVGQA
EATRKAARMVWANLLVFVVCFLPLHVGLTVRLAVGWNACALLETIRRALYITSKLSDANC
CLDAICYYYMAKEFQEASALAVAPSAKAHKSQDSLCVTLA
>Hs|GPR37 gi|4885323|ref|NP_005293.1| gi|4885323|ref|NP_005293.1| prosaposin receptor GPR37 precursor [Homo sapiens]
MRAPGALLARMSRLLLLLLLKVSASSALGVAPASRNETCLGESCAPTVIQRRGRDAWGPG
NSARDVLRARAPREEQGAAFLAGPSWDLPAAPGRDPAAGRGAEASAAGPPGPPTRPPGPW
RWKGARGQEPSETLGRGNPTALQLFLQISEEEEKGPRGAGISGRSQEQSVKTVPGASDLF
YWPRRAGKLQGSHHKPLSKTANGLAGHEGWTIALPGRALAQNGSLGEGIHEPGGPRRGNS
TNRRVRLKNPFYPLTQESYGAYAVMCLSVVIFGTGIIGNLAVMCIVCHNYYMRSISNSLL
ANLAFWDFLIIFFCLPLVIFHELTKKWLLEDFSCKIVPYIEVASLGVTTFTLCALCIDRF
RAATNVQMYYEMIENCSSTTAKLAVIWVGALLLALPEVVLRQLSKEDLGFSGRAPAERCI
IKISPDLPDTIYVLALTYDSARLWWYFGCYFCLPTLFTITCSLVTARKIRKAEKACTRGN
KRQIQLESQMNCTVVALTILYGFCIIPENICNIVTAYMATGVSQQTMDLLNIISQFLLFF
KSCVTPVLLFCLCKPFSRAFMECCCCCCEECIQKSSTVTSDDNDNEYTTELELSPFSTIR
REMSTFASVGTHC
>Hs|GPR37L1 gi|134244291|ref|NP_004758.3| gi|134244291|ref|NP_004758.3| prosaposin receptor GPR37L1 precursor [Homo sapiens]
MRWLWPLAVSLAVILAVGLSRVSGGAPLHLGRHRAETQEQQSRSKRGTEDEEAKGVQQYV
PEEWAEYPRPIHPAGLQPTKPLVATSPNPGKDGGTPDSGQELRGNLTGAPGQRLQIQNPL
YPVTESSYSAYAIMLLALVVFAVGIVGNLSVMCIVWHSYYLKSAWNSILASLALWDFLVL
FFCLPIVIFNEITKQRLLGDVSCRAVPFMEVSSLGVTTFSLCALGIDRFHVATSTLPKVR
PIERCQSILAKLAVIWVGSMTLAVPELLLWQLAQEPAPTMGTLDSCIMKPSASLPESLYS
LVMTYQNARMWWYFGCYFCLPILFTVTCQLVTWRVRGPPGRKSECRASKHEQCESQLNST
VVGLTVVYAFCTLPENVCNIVVAYLSTELTRQTLDLLGLINQFSTFFKGAITPVLLLCIC
RPLGQAFLDCCCCCCCEECGGASEASAANGSDNKLKTEVSSSIYFHKPRESPPLLPLGTP
C
>Hs|GPR39 gi|4504097|ref|NP_001499.1| gi|4504097|ref|NP_001499.1| G-protein coupled receptor 39 [Homo sapiens]
MASPSLPGSDCSQIIDHSHVPEFEVATWIKITLILVYLIIFVMGLLGNSATIRVTQVLQK
KGYLQKEVTDHMVSLACSDILVFLIGMPMEFYSIIWNPLTTSSYTLSCKLHTFLFEACSY
ATLLHVLTLSFERYIAICHPFRYKAVSGPCQVKLLIGFVWVTSALVALPLLFAMGTEYPL
VNVPSHRGLTCNRSSTRHHEQPETSNMSICTNLSSRWTVFQSSIFGAFVVYLVVLLSVAF
MCWNMMQVLMKSQKGSLAGGTRPPQLRKSESEESRTARRQTIIFLRLIVVTLAVCWMPNQ
IRRIMAAAKPKHDWTRSYFRAYMILLPFSETFFYLSSVINPLLYTVSSQQFRRVFVQVLC
CRLSLQHANHEKRLRVHAHSTTDSARFVQRPLLFASRRQSSARRTEKIFLSTFQSEAEPQ
SKSQSLSLESLEPNSGAKPANSAAENGFQEHEV
>Hs|GPR4 gi|4885335|ref|NP_005273.1| gi|4885335|ref|NP_005273.1| G-protein coupled receptor 4 [Homo sapiens]
MGNHTWEGCHVDSRVDHLFPPSLYIFVIGVGLPTNCLALWAAYRQVQQRNELGVYLMNLS
IADLLYICTLPLWVDYFLHHDNWIHGPGSCKLFGFIFYTNIYISIAFLCCISVDRYLAVA
HPLRFARLRRVKTAVAVSSVVWATELGANSAPLFHDELFRDRYNHTFCFEKFPMEGWVAW
MNLYRVFVGFLFPWALMLLSYRGILRAVRGSVSTERQEKAKIKRLALSLIAIVLVCFAPY
HVLLLSRSAIYLGRPWDCGFEERVFSAYHSSLAFTSLNCVADPILYCLVNEGARSDVAKA
LHNLLRFLASDKPQEMANASLTLETPLTSKRNSTAKAMTGSWAATPPSQGDQVQLKMLPP
AQ
>Hs|GPR45 gi|31083315|ref|NP_009158.3| gi|31083315|ref|NP_009158.3| probable G-protein coupled receptor 45 [Homo sapiens]
MACNSTSLEAYTYLLLNTSNASDSGSTQLPAPLRISLAIVMLLMTVVGFLGNTVVCIIVY
QRPAMRSAINLLLATLAFSDIMLSLCCMPFTAVTLITVRWHFGDHFCRLSATLYWFFVLE
GVAILLIISVDRFLIIVQRQDKLNPRRAKVIIAVSWVLSFCIAGPSLTGWTLVEVPARAP
QCVLGYTELPADRAYVVTLVVAVFFAPFGVMLCAYMCILNTVRKNAVRVHNQSDSLDLRQ
LTRAGLRRLQRQQQVSVDLSFKTKAFTTILILFVGFSLCWLPHSVYSLLSVFSQRFYCGS
SFYATSTCVLWLSYLKSVFNPIVYCWRIKKFREACIELLPQTFQILPKVPERIRRRIQPS
TVYVCNENQSAV
>Hs|GPR50 gi|150170722|ref|NP_004215.2| gi|150170722|ref|NP_004215.2| melatonin-related receptor [Homo sapiens]
MGPTLAVPTPYGCIGCKLPQPEYPPALIIFMFCAMVITIVVDLIGNSMVILAVTKNKKLR
NSGNIFVVSLSVADMLVAIYPYPLMLHAMSIGGWDLSQLQCQMVGFITGLSVVGSIFNIV
AIAINRYCYICHSLQYERIFSVRNTCIYLVITWIMTVLAVLPNMYIGTIEYDPRTYTCIF
NYLNNPVFTVTIVCIHFVLPLLIVGFCYVRIWTKVLAARDPAGQNPDNQLAEVRNFLTMF
VIFLLFAVCWCPINVLTVLVAVSPKEMAGKIPNWLYLAAYFIAYFNSCLNAVIYGLLNEN
FRREYWTIFHAMRHPIIFFSGLISDIREMQEARTLARARAHARDQAREQDRAHACPAVEE
TPMNVRNVPLPGDAAAGHPDRASGHPKPHSRSSSAYRKSASTHHKSVFSHSKAASGHLKP
VSGHSKPASGHPKSATVYPKPASVHFKADSVHFKGDSVHFKPDSVHFKPASSNPKPITGH
HVSAGSHSKSAFSAATSHPKPTTGHIKPATSHAEPTTADYPKPATTSHPKPTAADNPELS
ASHCPEIPAIAHPVSDDSDLPESASSPAAGPTKPAASQLESDTIADLPDPTVVTTSTNDY
HDVVVIDVEDDPDEMAV
>Hs|GPR52 gi|187960055|ref|NP_005675.3| gi|187960055|ref|NP_005675.3| probable G-protein coupled receptor 52 [Homo sapiens]
MNESRWTEWRILNMSSGIVNVSERHSCPLGFGHYSVVDVCIFETVVIVLLTFLIIAGNLT
VIFVFHCAPLLHHYTTSYFIQTMAYADLFVGVSCLVPTLSLLHYSTGVHESLTCQVFGYI
ISVLKSVSMACLACISVDRYLAITKPLSYNQLVTPCRLRICIILIWIYSCLIFLPSFFGW
GKPGYHGDIFEWCATSWLTSAYFTGFIVCLLYAPAAFVVCFTYFHIFKICRQHTKEINDR
RARFPSHEVDSSRETGHSPDRRYAMVLFRITSVFYMLWLPYIIYFLLESSRVLDNPTLSF
LTTWLAISNSFCNCVIYSLSNSVFRLGLRRLSETMCTSCMCVKDQEAQEPKPRKRANSCS
I
>Hs|GPR55 gi|767920603|ref|XP_011510478.1| gi|767920603|ref|XP_011510478.1| PREDICTED: G-protein coupled receptor 55 isoform X1 [Homo sapiens]
MSQQNTSGDCLFDGVNELMKTLQFAVHIPTFVLGLLLNLLAIHGFSTFLKNRWPDYAATS
IYMINLAVFDLLLVLSLPFKMVLSQVQSPFPSLCTLVECLYFVSMYGSVFTICFISMDRF
LAIRYPLLVSHLRSPRKIFGICCTIWVLVWTGSIPIYSFHGKVEKYMCFHNMSDDTWSAK
VFFPLEVFGFLLPMGIMGFCCSRSIHILLGRRDHTQDWVQQKACIYSIAASLAVFVVSFL
PVHLGFFLQFLVRNSFIVECRAKQSISFFLQLSMCFSNVNCCLDVFCYYFVIKEFRMNIR
AHRPSRVQLVLQDTTISRG
>Hs|GPR6 gi|554790381|ref|NP_001273028.1| gi|554790381|ref|NP_001273028.1| G-protein coupled receptor 6 isoform a [Homo sapiens]
MTLLAWCTRGANPAAMNASAASLNDSQVVVVAAEGAAAAATAAGGPDTGEWGPPAAAALG
AGGGANGSLELSSQLSAGPPGLLLPAVNPWDVLLCVSGTVIAGENALVVALIASTPALRT
PMFVLVGSLATADLLAGCGLILHFVFQYLVPSETVSLLTVGFLVASFAASVSSLLAITVD
RYLSLYNALTYYSRRTLLGVHLLLAATWTVSLGLGLLPVLGWNCLAERAACSVVRPLARS
HVALLSAAFFMVFGIMLHLYVRICQVVWRHAHQIALQQHCLAPPHLAATRKGVGTLAVVL
GTFGASWLPFAIYCVVGSHEDPAVYTYATLLPATYNSMINPIIYAFRNQEIQRALWLLLC
GCFQSKVPFRSRSPSEV
>Hs|GPR61 gi|767906279|ref|XP_011540548.1| gi|767906279|ref|XP_011540548.1| PREDICTED: probable G-protein coupled receptor 61 isoform X1 [Homo sapiens]
MESSPIPQSSGNSSTLGRVPQTPGPSTASGVPEVGLRDVASESVALFFMLLLDLTAVAGN
AAVMAVIAKTPALRKFVFVFHLCLVDLLAALTLMPLAMLSSSALFDHALFGEVACRLYLF
LSVCFVSLAILSVSAINVERYYYVVHPMRYEVRMTLGLVASVLVGVWVKALAMASVPVLG
RVSWEEGAPSVPPGCSLQWSHSAYCQLFVVVFAVLYFLLPLLLILVVYCSMFRVARVAAM
QHGPLPTWMETPRQRSESLSSRSTMVTSSGAPQTTPHRTFGGGKAAVVLLAVGGQFLLCW
LPYFSFHLYVALSAQPISTGQVESVVTWIGYFCFTSNPFFYGCLNRQIRGELSKQFVCFF
KPAPEEELRLPSREGSIEENFLQFLQGTGCPSESWVSRPLPSPKQEPPAVDFRIPGQIAE
ETSEFLEQQLTSDIIMSDSYLRPAASPRLES
>Hs|GPR62 gi|145309315|ref|NP_543141.3| gi|145309315|ref|NP_543141.3| probable G-protein coupled receptor 62 [Homo sapiens]
MANSTGLNASEVAGSLGLILAAVVEVGALLGNGALLVVVLRTPGLRDALYLAHLCVVDLL
AAASIMPLGLLAAPPPGLGRVRLGPAPCRAARFLSAALLPACTLGVAALGLARYRLIVHP
LRPGSRPPPVLVLTAVWAAAGLLGALSLLGTPPAPPPAPARCSVLAGGLGPFRPLWALLA
FALPALLLLGAYGGIFVVARRAALRPPRPARGSRLHSDSLDSRLSILPPLRPRLPGGKAA
LAPALAVGQFAACWLPYGCACLAPAARAAEAEAAVTWVAYSAFAAHPFLYGLLQRPVRLA
LGRLSRRALPGPVRACTPQAWHPRALLQCLQRPPEGPAVGPSEAPEQTPELAGGRSPAYQ
GPPESSLS
>Hs|GPR63 gi|578812984|ref|XP_006715633.1| gi|578812984|ref|XP_006715633.1| PREDICTED: probable G-protein coupled receptor 63 isoform X1 [Homo sapiens]
MVFSAVLTAFHTGTSNTTFVVYENTYMNITLPPPFQHPDLSPLLRYSFETMAPTGLSSLT
VNSTAVPTTPAAFKSLNLPLQITLSAIMIFILFVSFLGNLVVCLMVYQKAAMRSAINILL
ASLAFADMLLAVLNMPFALVTILTTRWIFGKFFCRVSAMFFWLFVIEGVAILLIISIDRF
LIIVQRQDKLNPYRAKVLIAVSWATSFCVAFPLAVGNPDLQIPSRAPQCVFGYTTNPGYQ
AYVILISLISFFIPFLVILYSFMGILNTLRHNALRIHSYPEGICLSQASKLGLMSLQRPF
QMSIDMGFKTRAFTTILILFAVFIVCWAPFTTYSLVATFSKHFYYQHNFFEISTWLLWLC
YLKSALNPLIYYWRIKKFHDACLDMMPKSFKFLPQLPGHTKRRIRPSAVYVCGEHRTVV
>Hs|GPR65 gi|33695104|ref|NP_003599.2| gi|33695104|ref|NP_003599.2| psychosine receptor [Homo sapiens]
MNSTCIEEQHDLDHYLFPIVYIFVIIVSIPANIGSLCVSFLQAKKESELGIYLFSLSLSD
LLYALTLPLWIDYTWNKDNWTFSPALCKGSAFLMYMNFYSSTAFLTCIAVDRYLAVVYPL
KFFFLRTRRFALMVSLSIWILETIFNAVMLWEDETVVEYCDAEKSNFTLCYDKYPLEKWQ
INLNLFRTCTGYAIPLVTILICNRKVYQAVRHNKATENKEKKRIIKLLVSITVTFVLCFT
PFHVMLLIRCILEHAVNFEDHSNSGKRTYTMYRITVALTSLNCVADPILYCFVTETGRYD
MWNILKFCTGRCNTSQRQRKRILSVSTKDTMELEVLE
>Hs|GPR68 gi|767981615|ref|XP_011535501.1| gi|767981615|ref|XP_011535501.1| PREDICTED: ovarian cancer G-protein coupled receptor 1 isoform X1 [Homo sapiens]
MRSVAPSGPKMGNITADNSSMSCTIDHTIHQTLAPVVYVTVLVVGFPANCLSLYFGYLQI
KARNELGVYLCNLTVADLFYICSLPFWLQYVLQHDNWSHGDLSCQVCGILLYENIYISVG
FLCCISVDRYLAVAHPFRFHQFRTLKAAVGVSVVIWAKELLTSIYFLMHEEVIEDENQHR
VCFEHYPIQAWQRAINYYRFLVGFLFPICLLLASYQGILRAVRRSHGTQKSRKDQIQRLV
LSTVVIFLACFLPYHVLLLVRSVWEASCDFAKGVFNAYHFSLLLTSFNCVADPVLYCFVS
ETTHRDLARLRGACLAFLTCSRTGRAREAYPLGAPEASGKSGAQGEEPELLTKLHPAFQT
PNSPGSGGFPTGRLA
>Hs|GPR75 gi|5803025|ref|NP_006785.1| gi|5803025|ref|NP_006785.1| probable G-protein coupled receptor 75 [Homo sapiens]
MNSTGHLQDAPNATSLHVPHSQEGNSTSLQEGLQDLIHTATLVTCTFLLAVIFCLGSYGN
FIVFLSFFDPAFRKFRTNFDFMILNLSFCDLFICGVTAPMFTFVLFFSSASSIPDAFCFT
FHLTSSGFIIMSLKTVAVIALHRLRMVLGKQPNRTASFPCTVLLTLLLWATSFTLATLAT
LKTSKSHLCLPMSSLIAGKGKAILSLYVVDFTFCVAVVSVSYIMIAQTLRKNAQVRKCPP
VITVDASRPQPFMGVPVQGGGDPIQCAMPALYRNQNYNKLQHVQTRGYTKSPNQLVTPAA
SRLQLVSAINLSTAKDSKAVVTCVIIVLSVLVCCLPLGISLVQVVLSSNGSFILYQFELF
GFTLIFFKSGLNPFIYSRNSAGLRRKVLWCLQYIGLGFFCCKQKTRLRAMGKGNLEVNRN
KSSHHETNSAYMLSPKPQKKFVDQACGPSHSKESMVSPKISAGHQHCGQSSSTPINTRIE
PYYSIYNSSPSQEESSPCNLQPVNSFGFANSYIAMHYHTTNDLVQEYDSTSAKQIPVPSV

>Hs|GPR78 gi|36951034|ref|NP_543009.2| gi|36951034|ref|NP_543009.2| G-protein coupled receptor 78 [Homo sapiens]
MGPGEALLAGLLVMVLAVALLSNALVLLCCAYSAELRTRASGVLLVNLSLGHLLLAALDM
PFTLLGVMRGRTPSAPGACQVIGFLDTFLASNAALSVAALSADQWLAVGFPLRYAGRLRP
RYAGLLLGCAWGQSLAFSGAALGCSWLGYSSAFASCSLRLPPEPERPRFAAFTATLHAVG
FVLPLAVLCLTSLQVHRVARRHCQRMDTVTMKALALLADLHPSVRQRCLIQQKRRRHRAT
RKIGIAIATFLICFAPYVMTRLAELVPFVTVNAQWGILSKCLTYSKAVADPFTYSLLRRP
FRQVLAGMVHRLLKRTPRPASTHDSSLDVAGMVHQLLKRTPRPASTHNGSVDTENDSCLQ
QTH
>Hs|GPR82 gi|18201870|ref|NP_543007.1| gi|18201870|ref|NP_543007.1| probable G-protein coupled receptor 82 [Homo sapiens]
MNNNTTCIQPSMISSMALPIIYILLCIVGVFGNTLSQWIFLTKIGKKTSTHIYLSHLVTA
NLLVCSAMPFMSIYFLKGFQWEYQSAQCRVVNFLGTLSMHASMFVSLLILSWIAISRYAT
LMQKDSSQETTSCYEKIFYGHLLKKFRQPNFARKLCIYIWGVVLGIIIPVTVYYSVIEAT
EGEESLCYNRQMELGAMISQIAGLIGTTFIGFSFLVVLTSYYSFVSHLRKIRTCTSIMEK
DLTYSSVKRHLLVIQILLIVCFLPYSIFKPIFYVLHQRDNCQQLNYLIETKNILTCLASA
RSSTDPIIFLLLDKTFKKTLYNLFTKSNSAHMQSYG
>Hs|GPR83 gi|223633971|ref|NP_057624.3| gi|223633971|ref|NP_057624.3| probable G-protein coupled receptor 83 precursor [Homo sapiens]
MVPHLLLLCLLPLVRATEPHEGRADEQSAEAALAVPNASHFFSWNNYTFSDWQNFVGRRR
YGAESQNPTVKALLIVAYSFIIVFSLFGNVLVCHVIFKNQRMHSATSLFIVNLAVADIMI
TLLNTPFTLVRFVNSTWIFGKGMCHVSRFAQYCSLHVSALTLTAIAVDRHQVIMHPLKPR
ISITKGVIYIAVIWTMATFFSLPHAICQKLFTFKYSEDIVRSLCLPDFPEPADLFWKYLD
LATFILLYILPLLIISVAYARVAKKLWLCNMIGDVTTEQYFALRRKKKKTIKMLMLVVVL
FALCWFPLNCYVLLLSSKVIRTNNALYFAFHWFAMSSTCYNPFIYCWLNENFRIELKALL
SMCQRPPKPQEDRPPSPVPSFRVAWTEKNDGQRAPLANNLLPTSQLQSGKTDLSSVEPIV
TMS
>Hs|GPR84 gi|767974654|ref|XP_011536798.1| gi|767974654|ref|XP_011536798.1| PREDICTED: G-protein coupled receptor 84 isoform X2 [Homo sapiens]
MWNSSDANFSCYHESVLGYRYVAVSWGVVVAVTGTVGNVLTLLALAIQPKLRTRFNLLIA
NLTLADLLYCTLLQPFSVDTYLHLHWRTGATFCRVFGLLLFASNSVSILTLCLIALGRYL
LIAHPKLFPQVFSAKGIVLALVSTWVVGVASFAPLWPIYILVPVVCTCSFDRIRGRPYTT
ILMGIYFVLGLSSVGIFYCLIHRQVKRAAQALDQYKLRQASIHSNHVARTDEAMPGRFQE
LDSRLASGGPSEGISSEPVSAATTQTLEGDSSEVGDQINSKRAKQMAEKSPPEASAKAQP
IKGARRAPDSSSEFGKVHFMSGRGD
>Hs|GPR85 gi|226342976|ref|NP_001139737.1| gi|226342976|ref|NP_001139737.1| probable G-protein coupled receptor 85 [Homo sapiens]
MANYSHAADNILQNLSPLTAFLKLTSLGFIIGVSVVGNLLISILLVKDKTLHRAPYYFLL
DLCCSDILRSAICFPFVFNSVKNGSTWTYGTLTCKVIAFLGVLSCFHTAFMLFCISVTRY
LAIAHHRFYTKRLTFWTCLAVICMVWTLSVAMAFPPVLDVGTYSFIREEDQCTFQHRSFR
ANDSLGFMLLLALILLATQLVYLKLIFFVHDRRKMKPVQFVAAVSQNWTFHGPGASGQAA
ANWLAGFGRGPTPPTLLGIRQNANTTGRRRLLVLDEFKMEKRISRMFYIMTFLFLTLWGP
YLVACYWRVFARGPVVPGGFLTAAVWMSFAQAGINPFVCIFSNRELRRCFSTTLLYCRKS
RLPREPYCVI
>Hs|GPR87 gi|224586796|ref|NP_076404.3| gi|224586796|ref|NP_076404.3| G-protein coupled receptor 87 [Homo sapiens]
MGFNLTLAKLPNNELHGQESHNSGNRSDGPGKNTTLHNEFDTIVLPVLYLIIFVASILLN
GLAVWIFFHIRNKTSFIFYLKNIVVADLIMTLTFPFRIVHDAGFGPWYFKFILCRYTSVL
FYANMYTSIVFLGLISIDRYLKVVKPFGDSRMYSITFTKVLSVCVWVIMAVLSLPNIILT
NGQPTEDNIHDCSKLKSPLGVKWHTAVTYVNSCLFVAVLVILIGCYIAISRYIHKSSRQF
ISQSSRKRKHNQSIRVVVAVFFTCFLPYHLCRIPFTFSHLDRLLDESAQKILYYCKEITL
FLSACNVCLDPIIYFFMCRSFSRRLFKKSNIRTRSESIRSLQSVRRSEVRIYYDYTDV
>Hs|GPR88 gi|116063556|ref|NP_071332.2| gi|116063556|ref|NP_071332.2| probable G-protein coupled receptor 88 [Homo sapiens]
MTNSSSTSTSSTTGGSLLLLCEEEESWAGRRIPVSLLYSGLAIGGTLANGMVIYLVSSFR
KLQTTSNAFIVNGCAADLSVCALWMPQEAVLGLLPTGSAEPPADWDGAGGSYRLLRGGLL
GLGLTVSLLSHCLVALNRYLLITRAPATYQALYQRRHTAGMLALSWALALGLVLLLPPWA
PRPGAAPPRVHYPALLAAAALLAQTALLLHCYLGIVRRVRVSVKRVSVLNFHLLHQLPGC
AAAAAAFPGAQHAPGPGGAAHPAQAQPLPPALHPRRAQRRLSGLSVLLLCCVFLLATQPL
VWVSLASGFSLPVPWGVQAASWLLCCALSALNPLLYTWRNEEFRRSVRSVLPGVGDAAAA
AVAATAVPAVSQAQLGTRAAGQHW
>Hs|GRPR gi|4885361|ref|NP_005305.1| gi|4885361|ref|NP_005305.1| gastrin-releasing peptide receptor [Homo sapiens]
MALNDCFLLNLEVDHFMHCNISSHSADLPVNDDWSHPGILYVIPAVYGVIILIGLIGNIT
LIKIFCTVKSMRNVPNLFISSLALGDLLLLITCAPVDASRYLADRWLFGRIGCKLIPFIQ
LTSVGVSVFTLTALSADRYKAIVRPMDIQASHALMKICLKAAFIWIISMLLAIPEAVFSD
LHPFHEESTNQTFISCAPYPHSNELHPKIHSMASFLVFYVIPLSIISVYYYFIAKNLIQS
AYNLPVEGNIHVKKQIESRKRLAKTVLVFVGLFAFCWLPNHVIYLYRSYHYSEVDTSMLH
FVTSICARLLAFTNSCVNPFALYLLSKSFRKQFNTQLLCCQPGLIIRSHSTGRSTTCMTS
LKSTNPSVATFSLINGNICHERYV
>Hs|HCAR1 gi|14211851|ref|NP_115943.1| gi|14211851|ref|NP_115943.1| hydroxycarboxylic acid receptor 1 [Homo sapiens]
MYNGSCCRIEGDTISQVMPPLLIVAFVLGALGNGVALCGFCFHMKTWKPSTVYLFNLAVA
DFLLMICLPFRTDYYLRRRHWAFGDIPCRVGLFTLAMNRAGSIVFLTVVAADRYFKVVHP
HHAVNTISTRVAAGIVCTLWALVILGTVYLLLENHLCVQETAVSCESFIMESANGWHDIM
FQLEFFMPLGIILFCSFKIVWSLRRRQQLARQARMKKATRFIMVVAIVFITCYLPSVSAR
LYFLWTVPSSACDPSVHGALHITLSFTYMNSMLDPLVYYFSSPSFPKFYNKLKICSLKPK
QPGHSKTQRPEEMPISNLGRRSCISVANSFQSQSDGQWDPHIVEWH
>Hs|HCAR2 gi|29171311|ref|NP_808219.1| gi|29171311|ref|NP_808219.1| hydroxycarboxylic acid receptor 2 [Homo sapiens]
MNRHHLQDHFLEIDKKNCCVFRDDFIVKVLPPVLGLEFIFGLLGNGLALWIFCFHLKSWK
SSRIFLFNLAVADFLLIICLPFLMDNYVRRWDWKFGDIPCRLMLFMLAMNRQGSIIFLTV
VAVDRYFRVVHPHHALNKISNRTAAIISCLLWGITIGLTVHLLKKKMPIQNGGANLCSSF
SICHTFQWHEAMFLLEFFLPLGIILFCSARIIWSLRQRQMDRHAKIKRAITFIMVVAIVF
VICFLPSVVVRIRIFWLLHTSGTQNCEVYRSVDLAFFITLSFTYMNSMLDPVVYYFSSPS
FPNFFSTLINRCLQRKMTGEPDNNRSTSVELTGDPNKTRGAPEALMANSGEPWSPSYLGP
TSP
>Hs|HCAR3 gi|157738694|ref|NP_006009.2| gi|157738694|ref|NP_006009.2| hydroxycarboxylic acid receptor 3 [Homo sapiens]
MNRHHLQDHFLEIDKKNCCVFRDDFIAKVLPPVLGLEFIFGLLGNGLALWIFCFHLKSWK
SSRIFLFNLAVADFLLIICLPFVMDYYVRRSDWKFGDIPCRLVLFMFAMNRQGSIIFLTV
VAVDRYFRVVHPHHALNKISNWTAAIISCLLWGITVGLTVHLLKKKLLIQNGTANVCISF
SICHTFRWHEAMFLLEFFLPLGIILFCSARIIWSLRQRQMDRHAKIKRAITFIMVVAIVF
VICFLPSVVVRIHIFWLLHTSGTQNCEVYRSVDLAFFITLSFTYMNSMLDPVVYYFSSPS
FPNFFSTLINRCLQRKITGEPDNNRSTSVELTGDPNKTRGAPEALIANSGEPWSPSYLGP
TSNNHSKKGHCHQEPASLEKQLGCCIE
>Hs|HCRTR1 gi|767903930|ref|XP_011539610.1| gi|767903930|ref|XP_011539610.1| PREDICTED: orexin receptor type 1 isoform X1 [Homo sapiens]
MEPSATPGAQMGVPPGSREPSPVPPDYEDEFLRYLWRDYLYPKQYEWVLIAAYVAVFVVA
LVGNTLVCLAVWRNHHMRTVTNYFIVNLSLADVLVTAICLPASLLVDITESWLFGHALCK
VIPYLQAVSVSVAVLTLSFIALDRWYAICHPLLFKSTARRARGSILGIWAVSLAIMVPQA
AVMECSSVLPELANRTRLFSVCDERWADDLYPKIYHSCFFIVTYLAPLGLMAMAYFQIFR
KLWGRQIPGTTSALVRNWKRPSDQLGDLEQGLSGEPQPRARAFLAEVKQMRARRKTAKML
MVVLLVFALCYLPISVLNVLKRVFGMFRQASDREAVYACFTFSHWLVYANSAANPIIYNF
LSGKFREQFKAAFSCCLPGLGPCGSLKAPSPRSSASHKSLSLQSRCSISKISEHVVLTSV
TTVLP
>Hs|HCRTR2 gi|222080109|ref|NP_001517.2| gi|222080109|ref|NP_001517.2| orexin receptor type 2 [Homo sapiens]
MSGTKLEDSPPCRNWSSASELNETQEPFLNPTDYDDEEFLRYLWREYLHPKEYEWVLIAG
YIIVFVVALIGNVLVCVAVWKNHHMRTVTNYFIVNLSLADVLVTITCLPATLVVDITETW
FFGQSLCKVIPYLQTVSVSVSVLTLSCIALDRWYAICHPLMFKSTAKRARNSIVIIWIVS
CIIMIPQAIVMECSTVFPGLANKTTLFTVCDERWGGEIYPKMYHICFFLVTYMAPLCLMV
LAYLQIFRKLWCRQIPGTSSVVQRKWKPLQPVSQPRGPGQPTKSRMSAVAAEIKQIRARR
KTARMLMIVLLVFAICYLPISILNVLKRVFGMFAHTEDRETVYAWFTFSHWLVYANSAAN
PIIYNFLSGKFREEFKAAFSCCCLGVHHRQEDRLTRGRTSTESRKSLTTQISNFDNISKL
SEQVVLTSISTLPAANGAGPLQNW
>Hs|HRH1 gi|767923104|ref|XP_011531956.1| gi|767923104|ref|XP_011531956.1| PREDICTED: histamine H1 receptor isoform X1 [Homo sapiens]
MSLPNSSCLLEDKMCEGNKTTMASPQLMPLVVVLSTICLVTVGLNLLVLYAVRSERKLHT
VGNLYIVSLSVADLIVGAVVMPMNILYLLMSKWSLGRPLCLFWLSMDYVASTASIFSVFI
LCIDRYRSVQQPLRYLKYRTKTRASATILGAWFLSFLWVIPILGWNHFMQQTSVRREDKC
ETDFYDVTWFKVMTAIINFYLPTLLMLWFYAKIYKAVRQHCQHRELINRSLPSFSEIKLR
PENPKGDAKKPGKESPWEVLKRKPKDAGGGSVLKSPSQTPKEMKSPVVFSQEDDREVDKL
YCFPLDIVHMQAAAEGSSRDYVAVNRSHGQLKTDEQGLNTHGASEISEDQMLGDSQSFSR
TDSDTTTETAPGKGKLRSGSNTGLDYIKFTWKRLRSHSRQYVSGLHMNRERKAAKQLGFI
MAAFILCWIPYFIFFMVIAFCKNCCNEHLHMFTIWLGYINSTLNPLIYPLCNENFKKTFK
RILHIRS
>Hs|HRH2 gi|767938369|ref|XP_011532851.1| gi|767938369|ref|XP_011532851.1| PREDICTED: histamine H2 receptor isoform X1 [Homo sapiens]
MAPNGTASSFCLDSTACKITITVVLAVLILITVAGNVVVCLAVGLNRRLRNLTNCFIVSL
AITDLLLGLLVLPFSAIYQLSCKWSFGKVFCNIYTSLDVMLCTASILNLFMISLDRYCAV
MDPLRYPVLVTPVRVAISLVLIWVISITLSFLSIHLGWNSRNETSKGNHTTSKCKVQVNE
VYGLVDGLVTFYLPLLIMCITYYRIFKVARDQAKRINHISSWKAATIREHKATVTLAAVM
GAFIICWFPYFTAFVYRGLRGDDAINEVLEAIVLWLGYANSALNPILYAALNRDFRTGYQ
QLFCCRLANRNSHKTSLRSNASQLSRTQSREPRQQEEKPLKLQVWSGTEVTAPQGATDRK
PALSCTTCSSNLLSCCKSLWGLRFLQRHMGGPSEELSGEPLSEEPQKRPPQKAVRTLPSE
AV
>Hs|HRH3 gi|530417808|ref|XP_005260324.1| gi|530417808|ref|XP_005260324.1| PREDICTED: histamine H3 receptor isoform X2 [Homo sapiens]
MERAPPDGPLNASGALAGEAAAAGGARGFSAAWTAVLAALMALLIVATVLGNALVMLAFV
ADSSLRTQNNFFLLNLAISDFLVGAFCIPLYVPYVLTGRWTFGRGLCKLWLVVDYLLCTS
SAFNIVLISYDRFLSVTRAVSYRAQQGDTRRAVRKMLLVWVLAFLLYGPAILSWEYLSGG
SSIPEGHCYAEFFYNWYFLITASTLEFFTPFLSVTFFNLSIYLNIQRRTRLRLDGAREAA
GPEPPPEAQPSPPPPPGCWGCWQKGHGEAMPLHRKVAKSLAVIVSIFGLCWAPYTLLMII
RAACHGHCVPDYWYETSFWLLWANSAVNPVLYPLCHHSFRRAFTKLLCPQKLKIQPHSSL
EHCWKKMKKKTCL
>Hs|HRH4 gi|14251205|ref|NP_067637.2| gi|14251205|ref|NP_067637.2| histamine H4 receptor isoform 1 [Homo sapiens]
MPDTNSTINLSLSTRVTLAFFMSLVAFAIMLGNALVILAFVVDKNLRHRSSYFFLNLAIS
DFFVGVISIPLYIPHTLFEWDFGKEICVFWLTTDYLLCTASVYNIVLISYDRYLSVSNAV
SYRTQHTGVLKIVTLMVAVWVLAFLVNGPMILVSESWKDEGSECEPGFFSEWYILAITSF
LEFVIPVILVAYFNMNIYWSLWKRDHLSRCQSHPGLTAVSSNICGHSFRGRLSSRRSLSA
STEVPASFHSERQRRKSSLMFSSRTKMNSNTIASKMGSFSQSDSVALHQREHVELLRARR
LAKSLAILLGVFAVCWAPYSLFTIVLSFYSSATGPKSVWYRIAFWLQWFNSFVNPLLYPL
CHKRFQKAFLKIFCIKKQPLPSQHSRSVSS
>Hs|HTR1A gi|55956923|ref|NP_000515.2| gi|55956923|ref|NP_000515.2| 5-hydroxytryptamine receptor 1A [Homo sapiens]
MDVLSPGQGNNTTSPPAPFETGGNTTGISDVTVSYQVITSLLLGTLIFCAVLGNACVVAA
IALERSLQNVANYLIGSLAVTDLMVSVLVLPMAALYQVLNKWTLGQVTCDLFIALDVLCC
TSSILHLCAIALDRYWAITDPIDYVNKRTPRRAAALISLTWLIGFLISIPPMLGWRTPED
RSDPDACTISKDHGYTIYSTFGAFYIPLLLMLVLYGRIFRAARFRIRKTVKKVEKTGADT
RHGASPAPQPKKSVNGESGSRNWRLGVESKAGGALCANGAVRQGDDGAALEVIEVHRVGN
SKEHLPLPSEAGPTPCAPASFERKNERNAEAKRKMALARERKTVKTLGIIMGTFILCWLP
FFIVALVLPFCESSCHMPTLLGAIINWLGYSNSLLNPVIYAYFNKDFQNAFKKIIKCKFC
RQ
>Hs|HTR1B gi|4504533|ref|NP_000854.1| gi|4504533|ref|NP_000854.1| 5-hydroxytryptamine receptor 1B [Homo sapiens]
MEEPGAQCAPPPPAGSETWVPQANLSSAPSQNCSAKDYIYQDSISLPWKVLLVMLLALIT
LATTLSNAFVIATVYRTRKLHTPANYLIASLAVTDLLVSILVMPISTMYTVTGRWTLGQV
VCDFWLSSDITCCTASILHLCVIALDRYWAITDAVEYSAKRTPKRAAVMIALVWVFSISI
SLPPFFWRQAKAEEEVSECVVNTDHILYTVYSTVGAFYFPTLLLIALYGRIYVEARSRIL
KQTPNRTGKRLTRAQLITDSPGSTSSVTSINSRVPDVPSESGSPVYVNQVKVRVSDALLE
KKKLMAARERKATKTLGIILGAFIVCWLPFFIISLVMPICKDACWFHLAIFDFFTWLGYL
NSLINPIIYTMSNEDFKQAFHKLIRFKCTS
>Hs|HTR1D gi|4504535|ref|NP_000855.1| gi|4504535|ref|NP_000855.1| 5-hydroxytryptamine receptor 1D [Homo sapiens]
MSPLNQSAEGLPQEASNRSLNATETSEAWDPRTLQALKISLAVVLSVITLATVLSNAFVL
TTILLTRKLHTPANYLIGSLATTDLLVSILVMPISIAYTITHTWNFGQILCDIWLSSDIT
CCTASILHLCVIALDRYWAITDALEYSKRRTAGHAATMIAIVWAISICISIPPLFWRQAK
AQEEMSDCLVNTSQISYTIYSTCGAFYIPSVLLIILYGRIYRAARNRILNPPSLYGKRFT
TAHLITGSAGSSLCSLNSSLHEGHSHSAGSPLFFNHVKIKLADSALERKRISAARERKAT
KILGIILGAFIICWLPFFVVSLVLPICRDSCWIHPALFDFFTWLGYLNSLINPIIYTVFN
EEFRQAFQKIVPFRKAS
>Hs|HTR1E gi|767942753|ref|XP_011534091.1| gi|767942753|ref|XP_011534091.1| PREDICTED: 5-hydroxytryptamine receptor 1E isoform X1 [Homo sapiens]
MNITNCTTEASMAIRPKTITEKMLICMTLVVITTLTTLLNLAVIMAIGTTKKLHQPANYL
ICSLAVTDLLVAVLVMPLSIIYIVMDRWKLGYFLCEVWLSVDMTCCTCSILHLCVIALDR
YWAITNAIEYARKRTAKRAALMILTVWTISIFISMPPLFWRSHRRLSPPPSQCTIQHDHV
IYTIYSTLGAFYIPLTLILILYYRIYHAAKSLYQKRGSSRHLSNRSTDSQNSFASCKLTQ
TFCVSDFSTSDPTTEFEKFHASIRIPPFDNDLDHPGERQQISSTRERKAARILGLILGAF
ILSWLPFFIKELIVGLSIYTVSSEVADFLTWLGYVNSLINPLLYTSFNEDFKLAFKKLIR
CREHT
>Hs|HTR1F gi|530373693|ref|XP_005264805.1| gi|530373693|ref|XP_005264805.1| PREDICTED: 5-hydroxytryptamine receptor 1F isoform X1 [Homo sapiens]
MDFLNSSDQNLTSEELLNRMPSKILVSLTLSGLALMTTTINSLVIAAIIVTRKLHHPANY
LICSLAVTDFLVAVLVMPFSIVYIVRESWIMGQVVCDIWLSVDITCCTCSILHLSAIALD
RYRAITDAVEYARKRTPKHAGIMITIVWIISVFISMPPLFWRHQGTSRDDECIIKHDHIV
STIYSTFGAFYIPLALILILYYKIYRAAKTLYHKRQASRIAKEEVNGQVLLESGEKSTKS
VSTSYVLEKSLSDPSTDFDKIHSTVRSLRSEFKHEKSWRRQKISGTRERKAATTLGLILG
AFVICWLPFFVKELVVNVCDKCKISEEMSNFLAWLGYLNSLINPLIYTIFNEDFKKAFQK
LVRCRC
>Hs|HTR2A gi|10835175|ref|NP_000612.1| gi|10835175|ref|NP_000612.1| 5-hydroxytryptamine receptor 2A isoform 1 [Homo sapiens]
MDILCEENTSLSSTTNSLMQLNDDTRLYSNDFNSGEANTSDAFNWTVDSENRTNLSCEGC
LSPSCLSLLHLQEKNWSALLTAVVIILTIAGNILVIMAVSLEKKLQNATNYFLMSLAIAD
MLLGFLVMPVSMLTILYGYRWPLPSKLCAVWIYLDVLFSTASIMHLCAISLDRYVAIQNP
IHHSRFNSRTKAFLKIIAVWTISVGISMPIPVFGLQDDSKVFKEGSCLLADDNFVLIGSF
VSFFIPLTIMVITYFLTIKSLQKEATLCVSDLGTRAKLASFSFLPQSSLSSEKLFQRSIH
REPGSYTGRRTMQSISNEQKACKVLGIVFFLFVVMWCPFFITNIMAVICKESCNEDVIGA
LLNVFVWIGYLSSAVNPLVYTLFNKTYRSAFSRYIQCQYKENKKPLQLILVNTIPALAYK
SSQLQMGQKKNSKQDAKTTDNDCSMVALGKQHSEEASKDNSDGVNEKVSCV
>Hs|HTR2B gi|578804220|ref|XP_006712545.1| gi|578804220|ref|XP_006712545.1| PREDICTED: 5-hydroxytryptamine receptor 2B isoform X1 [Homo sapiens]
MLSKITTKPETESIPEEMKQIVEEQGNKLHWAALLILMVIIPTIGGNTLVILAVSLEKKL
QYATNYFLMSLAVADLLVGLFVMPIALLTIMFEAMWPLPLVLCPAWLFLDVLFSTASIMH
LCAISVDRYIAIKKPIQANQYNSRATAFIKITVVWLISIGIAIPVPIKGIETDVDNPNNI
TCVLTKERFGDFMLFGSLAAFFTPLAIMIVTYFLTIHALQKKAYLVKNKPPQRLTWLTVS
TVFQRDETPCSSPEKVAMLDGSRKDKALPNSGDETLMRRTSTIGKKSVQTISNEQRASKV
LGIVFFLFLLMWCPFFITNITLVLCDSCNQTTLQMLLEIFVWIGYVSSGVNPLVYTLFNK
TFRDAFGRYITCNYRATKSVKTLRKRSSKIYFRNPMAENSKFFKKHGIRNGINPAMYQSP
MRLRSSTIQSSSIILLDTLLLTENEGDKTEEQVSYV
>Hs|HTR2C gi|377520137|ref|NP_001243689.1| gi|377520137|ref|NP_001243689.1| 5-hydroxytryptamine receptor 2C isoform a precursor [Homo sapiens]
MVNLRNAVHSFLVHLIGLLVWQCDISVSPVAAIVTDIFNTSDGGRFKFPDGVQNWPALSI
VIIIIMTIGGNILVIMAVSMEKKLHNATNYFLMSLAIADMLVGLLVMPLSLLAILYDYVW
PLPRYLCPVWISLDVLFSTASIMHLCAISLDRYVAIRNPIEHSRFNSRTKAIMKIAIVWA
ISIGVSVPIPVIGLRDEEKVFVNNTTCVLNDPNFVLIGSFVAFFIPLTIMVITYCLTIYV
LRRQALMLLHGHTEEPPGLSLDFLKCCKRNTAEEENSANPNQDQNARRRKKKERRPRGTM
QAINNERKASKVLGIVFFVFLIMWCPFFITNILSVLCEKSCNQKLMEKLLNVFVWIGYVC
SGINPLVYTLFNKIYRRAFSNYLRCNYKVEKKPPVRQIPRVAATALSGRELNVNIYRHTN
EPVIEKASDNEPGIEMQVENLELPVNPSSVVSERISSV
>Hs|HTR4 gi|94421460|ref|NP_001035263.1| gi|94421460|ref|NP_001035263.1| 5-hydroxytryptamine receptor 4 isoform i [Homo sapiens]
MDKLDANVSSEEGFGSVEKVVLLTFLSTVILMAILGNLLVMVAVCWDRQLRKIKTNYFIV
SLAFADLLVSVLVMPFGAIELVQDIWIYGEVFCLVRTSLDVLLTTASIFHLCCISLDRYY
AICCQPLVYRNKMTPLRIALMLGGCWVIPTFISFLPIMQGWNNIGIIDLIEKRKFNQNSN
STYCVFMVNKPYAITCSVVAFYIPFLLMVLAYYRIYVTAKEHAHQIQMLQRAGASSESRP
QSADQHSTHRMRTETKAAKTLCIIMGCFCLCWAPFFVTNIVDPFIDYTVPGQVWTAFLWL
GYINSGLNPFLYAFLNKSFRRAFLIILCCDDERYRRPSILGQTVPCSTTTINGSTHVLRT
DFLFDRDILARYWTKPARAGPFSGTLSIRCLTARKPVLGDAVECGGQWESQCHPPATSPL
VAAQPSDT
>Hs|HTR5A gi|13236497|ref|NP_076917.1| gi|13236497|ref|NP_076917.1| 5-hydroxytryptamine receptor 5A [Homo sapiens]
MDLPVNLTSFSLSTPSPLETNHSLGKDDLRPSSPLLSVFGVLILTLLGFLVAATFAWNLL
VLATILRVRTFHRVPHNLVASMAVSDVLVAALVMPLSLVHELSGRRWQLGRRLCQLWIAC
DVLCCTASIWNVTAIALDRYWSITRHMEYTLRTRKCVSNVMIALTWALSAVISLAPLLFG
WGETYSEGSEECQVSREPSYAVFSTVGAFYLPLCVVLFVYWKIYKAAKFRVGSRKTNSVS
PISEAVEVKDSAKQPQMVFTVRHATVTFQPEGDTWREQKEQRAALMVGILIGVFVLCWIP
FFLTELISPLCSCDIPAIWKSIFLWLGYSNSFFNPLIYTAFNKNYNSAFKNFFSRQH
>Hs|HTR6 gi|4504545|ref|NP_000862.1| gi|4504545|ref|NP_000862.1| 5-hydroxytryptamine receptor 6 [Homo sapiens]
MVPEPGPTANSTPAWGAGPPSAPGGSGWVAAALCVVIALTAAANSLLIALICTQPALRNT
SNFFLVSLFTSDLMVGLVVMPPAMLNALYGRWVLARGLCLLWTAFDVMCCSASILNLCLI
SLDRYLLILSPLRYKLRMTPLRALALVLGAWSLAALASFLPLLLGWHELGHARPPVPGQC
RLLASLPFVLVASGLTFFLPSGAICFTYCRILLAARKQAVQVASLTTGMASQASETLQVP
RTPRPGVESADSRRLATKHSRKALKASLTLGILLGMFFVTWLPFFVANIVQAVCDCISPG
LFDVLTWLGYCNSTMNPIIYPLFMRDFKRALGRFLPCPRCPRERQASLASPSLRTSHSGP
RPGLSLQQVLPLPLPPDSDSDSDAGSGGSSGLRLTAQLLLPGEATQDPPLPTRAAAAVNF
FNIDPAEPELRPHPLGIPTN
>Hs|HTR7 gi|10880129|ref|NP_062873.1| gi|10880129|ref|NP_062873.1| 5-hydroxytryptamine receptor 7 isoform d [Homo sapiens]
MMDVNSSGRPDLYGHLRSFLLPEVGRGLPDLSPDGGADPVAGSWAPHLLSEVTASPAPTW
DAPPDNASGCGEQINYGRVEKVVIGSILTLITLLTIAGNCLVVISVCFVKKLRQPSNYLI
VSLALADLSVAVAVMPFVSVTDLIGGKWIFGHFFCNVFIAMDVMCCTASIMTLCVISIDR
YLGITRPLTYPVRQNGKCMAKMILSVWLLSASITLPPLFGWAQNVNDDKVCLISQDFGYT
IYSTAVAFYIPMSVMLFMYYQIYKAARKSAAKHKFPGFPRVEPDSVIALNGIVKLQKEVE
ECANLSRLLKHERKNISIFKREQKAATTLGIIVGAFTVCWLPFFLLSTARPFICGTSCSC
IPLWVERTFLWLGYANSLINPFIYAFFNRDLRTTYRSLLQCQYRNINRKLSAAGMHEALK
LAERPERPEFVLRACTRRVLLRPEKRPPVSVWVLQSPDHHNWLADKMLTTVEKKVMIHD
>Hs|KISS1R gi|62865887|ref|NP_115940.2| gi|62865887|ref|NP_115940.2| kiSS-1 receptor [Homo sapiens]
MHTVATSGPNASWGAPANASGCPGCGANASDGPVPSPRAVDAWLVPLFFAALMLLGLVGN
SLVIYVICRHKPMRTVTNFYIANLAATDVTFLLCCVPFTALLYPLPGWVLGDFMCKFVNY
IQQVSVQATCATLTAMSVDRWYVTVFPLRALHRRTPRLALAVSLSIWVGSAAVSAPVLAL
HRLSPGPRAYCSEAFPSRALERAFALYNLLALYLLPLLATCACYAAMLRHLGRVAVRPAP
ADSALQGQVLAERAGAVRAKVSRLVAAVVLLFAACWGPIQLFLVLQALGPAGSWHPRSYA
AYALKTWAHCMSYSNSALNPLLYAFLGSHFRQAFRRVCPCAPRRPRRPRRPGPSDPAAPH
AELLRLGSHPAPARAQKPGSSGLAARGLCVLGEDNAPL
>Hs|LGR4 gi|157694513|ref|NP_060960.2| gi|157694513|ref|NP_060960.2| leucine-rich repeat-containing G-protein coupled receptor 4 precursor [Homo sapiens]
MPGPLGLLCFLALGLLGSAGPSGAAPPLCAAPCSCDGDRRVDCSGKGLTAVPEGLSAFTQ
ALDISMNNITQLPEDAFKNFPFLEELQLAGNDLSFIHPKALSGLKELKVLTLQNNQLKTV
PSEAIRGLSALQSLRLDANHITSVPEDSFEGLVQLRHLWLDDNSLTEVPVHPLSNLPTLQ
ALTLALNKISSIPDFAFTNLSSLVVLHLHNNKIRSLSQHCFDGLDNLETLDLNYNNLGEF
PQAIKALPSLKELGFHSNSISVIPDGAFDGNPLLRTIHLYDNPLSFVGNSAFHNLSDLHS
LVIRGASMVQQFPNLTGTVHLESLTLTGTKISSIPNNLCQEQKMLRTLDLSYNNIRDLPS
FNGCHALEEISLQRNQIYQIKEGTFQGLISLRILDLSRNLIHEIHSRAFATLGPITNLDV
SFNELTSFPTEGLNGLNQLKLVGNFKLKEALAAKDFVNLRSLSVPYAYQCCAFWGCDSYA
NLNTEDNSLQDHSVAQEKGTADAANVTSTLENEEHSQIIIHCTPSTGAFKPCEYLLGSWM
IRLTVWFIFLVALFFNLLVILTTFASCTSLPSSKLFIGLISVSNLFMGIYTGILTFLDAV
SWGRFAEFGIWWETGSGCKVAGFLAVFSSESAIFLLMLATVERSLSAKDIMKNGKSNHLK
QFRVAALLAFLGATVAGCFPLFHRGEYSASPLCLPFPTGETPSLGFTVTLVLLNSLAFLL
MAVIYTKLYCNLEKEDLSENSQSSMIKHVAWLIFTNCIFFCPVAFFSFAPLITAISISPE
IMKSVTLIFFPLPACLNPVLYVFFNPKFKEDWKLLKRRVTKKSGSVSVSISSQGGCLEQD
FYYDCGMYSHLQGNLTVCDCCESFLLTKPVSCKHLIKSHSCPALAVASCQRPEGYWSDCG
TQSAHSDYADEEDSFVSDSSDQVQACGRACFYQSRGFPLVRYAYNLPRVKD
>Hs|LHCGR gi|106067657|ref|NP_000224.2| gi|106067657|ref|NP_000224.2| lutropin-choriogonadotropic hormone receptor precursor [Homo sapiens]
MKQRFSALQLLKLLLLLQPPLPRALREALCPEPCNCVPDGALRCPGPTAGLTRLSLAYLP
VKVIPSQAFRGLNEVIKIEISQIDSLERIEANAFDNLLNLSEILIQNTKNLRYIEPGAFI
NLPRLKYLSICNTGIRKFPDVTKVFSSESNFILEICDNLHITTIPGNAFQGMNNESVTLK
LYGNGFEEVQSHAFNGTTLTSLELKENVHLEKMHNGAFRGATGPKTLDISSTKLQALPSY
GLESIQRLIATSSYSLKKLPSRETFVNLLEATLTYPSHCCAFRNLPTKEQNFSHSISENF
SKQCESTVRKVNNKTLYSSMLAESELSGWDYEYGFCLPKTPRCAPEPDAFNPCEDIMGYD
FLRVLIWLINILAIMGNMTVLFVLLTSRYKLTVPRFLMCNLSFADFCMGLYLLLIASVDS
QTKGQYYNHAIDWQTGSGCSTAGFFTVFASELSVYTLTVITLERWHTITYAIHLDQKLRL
RHAILIMLGGWLFSSLIAMLPLVGVSNYMKVSICFPMDVETTLSQVYILTILILNVVAFF
IICACYIKIYFAVRNPELMATNKDTKIAKKMAILIFTDFTCMAPISFFAISAAFKVPLIT
VTNSKVLLVLFYPINSCANPFLYAIFTKTFQRDFFLLLSKFGCCKRRAELYRRKDFSAYT
SNCKNGFTGSNKPSQSTLKLSTLHCQGTALLDKTRYTEC
>Hs|LOC100996758 gi|767961184|ref|XP_011537408.1| gi|767961184|ref|XP_011537408.1| PREDICTED: neuropeptide Y receptor type 4-like isoform X2 [Homo sapiens]
MTSWGHFHGEPQEVHWTGVIPQVYHLVQESWNLFTSTMNTSHLLALLLPKSPQGENRSKP
LGTPYNFSEHCQDSVDVMVFIVTSYSIETVVGVLGNLCLMCVTVRQKEKANVTNLLIANL
AFSDFLMCLLCQPLTAVYTIMDYWIFGETLCKMSAFIQCMSVTVSILSLVLVALERHQLI
INPTGWKPSISQAYLGIVLIWVIACVLSLPFLANSILENVFHKNHSKALEFLADKVVCTE
SWPLAHHRTIYTTFLLLFQYCLPLGFILVCYARIYRRLQRQGRVFHKGTYSLRAGHMKQV
NVVLVVMVVAFAVLWLPLHVFNSLEDWHHEAIPICHGNLIFLVCHLLAMASTCVNPFIYG
FLNTNFKKEIKALVLTCQQSAPLEESEHLPLSTVHTEVSKGSLRLSGRSNPI
>Hs|LOC101060233 gi|410171018|ref|XP_003960138.1| gi|410171018|ref|XP_003960138.1| PREDICTED: medium-wave-sensitive opsin 1 [Homo sapiens]
MAQQWSLQRLAGRHPQDSYEDSTQSSIFTYTNSNSTRGPFEGPNYHIAPRWVYHLTSVWM
IFVVIASVFTNGLVLAATMKFKKLRHPLNWILVNLAVADLAETVIASTISVVNQVYGYFV
LGHPMCVLEGYTVSLCGITGLWSLAIISWERWMVVCKPFGNVRFDAKLAIVGIAFSWIWA
AVWTAPPIFGWSRYWPHGLKTSCGPDVFSGSSYPGVQSYMIVLMVTCCITPLSIIVLCYL
QVWLAIRAVAKQQKESESTQKAEKEVTRMVVVMVLAFCFCWGPYAFFACFAAANPGYPFH
PLMAALPAFFAKSATIYNPVIYVFMNRQFRNCILQLFGKKVDDGSELSSASKTEVSSVSS
VSPA
>Hs|LPAR1 gi|530390684|ref|XP_005251838.1| gi|530390684|ref|XP_005251838.1| PREDICTED: lysophosphatidic acid receptor 1 isoform X1 [Homo sapiens]
MAAISTSIPVISQPQFTAMNEPQCFYNESIAFFYNRSGKHLATEWNTVSKLVMGLGITVC
IFIMLANLLVMVAIYVNRRFHFPIYYLMANLAAADFFAGLAYFYLMFNTGPNTRRLTVST
WLLRQGLIDTSLTASVANLLAIAIERHITVFRMQLHTRMSNRRVVVVIVVIWTMAIVMGA
IPSVGWNCICDIENCSNMAPLYSDSYLVFWAIFNLVTFVVMVVLYAHIFGYVRQRTMRMS
RHSSGPRRNRDTMMSLLKTVVIVLGAFIICWTPGLVLLLLDVCCPQCDVLAYEKFFLLLA
EFNSAMNPIIYSYRDKEMSATFRQILCCQRSENPTGPTEGSDRSASSLNHTILAGVHSND
HSVV
>Hs|LPAR2 gi|768004689|ref|XP_011526721.1| gi|768004689|ref|XP_011526721.1| PREDICTED: lysophosphatidic acid receptor 2 isoform X1 [Homo sapiens]
MVIMGQCYYNETIGFFYNNSGKELSSHWRPKDVVVVALGLTVSVLVLLTNLLVIAAIASN
RRFHQPIYYLLGNLAAADLFAGVAYLFLMFHTGPRTARLSLEGWFLRQGLLDTSLTASVA
TLLAIAVERHRSVMAVQLHSRLPRGRVVMLIVGVWVAALGLGLLPAHSWHCLCALDRCSR
MAPLLSRSYLAVWALSSLLVFLLMVAVYTRIFFYVRRRVQRMAEHVSCHPRYRETTLSLV
KTVVIILGAFVVCWTPGQVVLLLDGLGCESCNVLAVEKYFLLLAEANSLVNAAVYSCRDA
EMRRTFRRLLCCACLRQSTRESVHYTSSAQGGASTRIMLPENGHPLMDSTL
>Hs|LPAR3 gi|767903518|ref|XP_011539451.1| gi|767903518|ref|XP_011539451.1| PREDICTED: lysophosphatidic acid receptor 3 isoform X1 [Homo sapiens]
MNECHYDKHMDFFYNRSNTDTVDDWTGTKLVIVLCVGTFFCLFIFFSNSLVIAAVIKNRK
FHFPFYYLLANLAAADFFAGIAYVFLMFNTGPVSKTLTVNRWFLRQGLLDSSLTASLTNL
LVIAVERHMSIMRMRVHSNLTKKRVTLLILLVWAIAIFMGAVPTLGWNCLCNISACSSLA
PIYSRSYLVFWTVSNLMAFLIMVVVYLRIYVYVKRKTNVLSPHTSGSISRRRTPMKLMKT
VMTVLGAFVVCWTPGLVVLLLDGLNCRQCGVQHVKRWFLLLALLNSVVNPIIYSYKDEDM
YGTMKKMICCFSQENPERRPSRIPSTVLSRSDTGSQYIEDSISQGAVCNKSTS
>Hs|LPAR4 gi|578838341|ref|XP_006724702.1| gi|578838341|ref|XP_006724702.1| PREDICTED: lysophosphatidic acid receptor 4 isoform X1 [Homo sapiens]
MGDRRFIDFQFQDSNSSLRPRLGNATANNTCIVDDSFKYNLNGAVYSVVFILGLITNSVS
LFVFCFRMKMRSETAIFITNLAVSDLLFVCTLPFKIFYNFNRHWPFGDTLCKISGTAFLT
NIYGSMLFLTCISVDRFLAIVYPFRSRTIRTRRNSAIVCAGVWILVLSGGISASLFSTTN
VNNATTTCFEGFSKRVWKTYLSKITIFIEVVGFIIPLILNVSCSSVVLRTLRKPATLSQI
GTNKKKVLKMITVHMAVFVVCFVPYNSVLFLYALVRSQAITNCFLERFAKIMYPITLCLA
TLNCCFDPFIYYFTLESFQKSFYINAHIRMESLFKTETPLTTKPSLPAIQEEVSDQTTNN
GGELMLESTF
>Hs|LPAR5 gi|9966879|ref|NP_065133.1| gi|9966879|ref|NP_065133.1| lysophosphatidic acid receptor 5 [Homo sapiens]
MLANSSSTNSSVLPCPDYRPTHRLHLVVYSLVLAAGLPLNALALWVFLRALRVHSVVSVY
MCNLAASDLLFTLSLPVRLSYYALHHWPFPDLLCQTTGAIFQMNMYGSCIFLMLINVDRY
AAIVHPLRLRHLRRPRVARLLCLGVWALILVFAVPAARVHRPSRCRYRDLEVRLCFESFS
DELWKGRLLPLVLLAEALGFLLPLAAVVYSSGRVFWTLARPDATQSQRRRKTVRLLLANL
VIFLLCFVPYNSTLAVYGLLRSKLVAASVPARDRVRGVLMVMVLLAGANCVLDPLVYYFS
AEGFRNTLRGLGTPHRARTSATNGTRAALAQSERSAVTTDATRPDAASQGLLRPSDSHSL
SSFTQCPQDSAL
>Hs|LPAR6 gi|241982706|ref|NP_001155969.1| gi|241982706|ref|NP_001155969.1| lysophosphatidic acid receptor 6 [Homo sapiens]
MVSVNSSHCFYNDSFKYTLYGCMFSMVFVLGLISNCVAIYIFICVLKVRNETTTYMINLA
MSDLLFVFTLPFRIFYFTTRNWPFGDLLCKISVMLFYTNMYGSILFLTCISVDRFLAIVY
PFKSKTLRTKRNAKIVCTGVWLTVIGGSAPAVFVQSTHSQGNNASEACFENFPEATWKTY
LSRIVIFIEIVGFFIPLILNVTCSSMVLKTLTKPVTLSRSKINKTKVLKMIFVHLIIFCF
CFVPYNINLILYSLVRTQTFVNCSVVAAVRTMYPITLCIAVSNCCFDPIVYYFTSDTIQN
SIKMKNWSVRRSDFRFSEVHGAENFIQHNLQTLKSKIFDNESAA
>Hs|LTB4R gi|221218998|ref|NP_001137391.1| gi|221218998|ref|NP_001137391.1| leukotriene B4 receptor 1 [Homo sapiens]
MNTTSSAAPPSLGVEFISLLAIILLSVALAVGLPGNSFVVWSILKRMQKRSVTALMVLNL
ALADLAVLLTAPFFLHFLAQGTWSFGLAGCRLCHYVCGVSMYASVLLITAMSLDRSLAVA
RPFVSQKLRTKAMARRVLAGIWVLSFLLATPVLAYRTVVPWKTNMSLCFPRYPSEGHRAF
HLIFEAVTGFLLPFLAVVASYSDIGRRLQARRFRRSRRTGRLVVLIILTFAAFWLPYHVV
NLAEAGRALAGQAAGLGLVGKRLSLARNVLIALAFLSSSVNPVLYACAGGGLLRSAGVGF
VAKLLEGTGSEASSTRRGGSLGQTARSGPAALEPGPSESLTASSPLKLNELN
>Hs|LTB4R2 gi|257743482|ref|NP_001158164.1| gi|257743482|ref|NP_001158164.1| leukotriene B4 receptor 2 [Homo sapiens]
MSVCYRPPGNETLLSWKTSRATGTAFLLLAALLGLPGNGFVVWSLAGWRPARGRPLAATL
VLHLALADGAVLLLTPLFVAFLTRQAWPLGQAGCKAVYYVCALSMYASVLLTGLLSLQRC
LAVTRPFLAPRLRSPALARRLLLAVWLAALLLAVPAAVYRHLWRDRVCQLCHPSPVHAAA
HLSLETLTAFVLPFGLMLGCYSVTLARLRGARWGSGRHGARVGRLVSAIVLAFGLLWAPY
HAVNLLQAVAALAPPEGALAKLGGAGQAARAGTTALAFFSSSVNPVLYVFTAGDLLPRAG
PRFLTRLFEGSGEARGGGRSREGTMELRTTPQLKVVGQGRGNGDPGGGMEKDGPEWDL
>Hs|MAS1 gi|4505105|ref|NP_002368.1| gi|4505105|ref|NP_002368.1| proto-oncogene Mas [Homo sapiens]
MDGSNVTSFVVEEPTNISTGRNASVGNAHRQIPIVHWVIMSISPVGFVENGILLWFLCFR
MRRNPFTVYITHLSIADISLLFCIFILSIDYALDYELSSGHYYTIVTLSVTFLFGYNTGL
YLLTAISVERCLSVLYPIWYRCHRPKYQSALVCALLWALSCLVTTMEYVMCIDREEESHS
RNDCRAVIIFIAILSFLVFTPLMLVSSTILVVKIRKNTWASHSSKLYIVIMVTIIIFLIF
AMPMRLLYLLYYEYWSTFGNLHHISLLFSTINSSANPFIYFFVGSSKKKRFKESLKVVLT
RAFKDEMQPRRQKDNCNTVTVETVV
>Hs|MC1R gi|193083134|ref|NP_002377.4| gi|193083134|ref|NP_002377.4| melanocyte-stimulating hormone receptor [Homo sapiens]
MAVQGSQRRLLGSLNSTPTAIPQLGLAANQTGARCLEVSISDGLFLSLGLVSLVENALVV
ATIAKNRNLHSPMYCFICCLALSDLLVSGSNVLETAVILLLEAGALVARAAVLQQLDNVI
DVITCSSMLSSLCFLGAIAVDRYISIFYALRYHSIVTLPRARRAVAAIWVASVVFSTLFI
AYYDHVAVLLCLVVFFLAMLVLMAVLYVHMLARACQHAQGIARLHKRQRPVHQGFGLKGA
VTLTILLGIFFLCWGPFFLHLTLIVLCPEHPTCGCIFKNFNLFLALIICNAIIDPLIYAF
HSQELRRTLKEVLTCSW
>Hs|MC2R gi|4505127|ref|NP_000520.1| gi|4505127|ref|NP_000520.1| adrenocorticotropic hormone receptor [Homo sapiens]
MKHIINSYENINNTARNNSDCPRVVLPEEIFFTISIVGVLENLIVLLAVFKNKNLQAPMY
FFICSLAISDMLGSLYKILENILIILRNMGYLKPRGSFETTADDIIDSLFVLSLLGSIFS
LSVIAADRYITIFHALRYHSIVTMRRTVVVLTVIWTFCTGTGITMVIFSHHVPTVITFTS
LFPLMLVFILCLYVHMFLLARSHTRKISTLPRANMKGAITLTILLGVFIFCWAPFVLHVL
LMTFCPSNPYCACYMSLFQVNGMLIMCNAVIDPFIYAFRSPELRDAFKKMIFCSRYW
>Hs|MC3R gi|170671732|ref|NP_063941.3| gi|170671732|ref|NP_063941.3| melanocortin receptor 3 [Homo sapiens]
MNASCCLPSVQPTLPNGSEHLQAPFFSNQSSSAFCEQVFIKPEVFLSLGIVSLLENILVI
LAVVRNGNLHSPMYFFLCSLAVADMLVSVSNALETIMIAIVHSDYLTFEDQFIQHMDNIF
DSMICISLVASICNLLAIAVDRYVTIFYALRYHSIMTVRKALTLIVAIWVCCGVCGVVFI
VYSESKMVIVCLITMFFAMMLLMGTLYVHMFLFARLHVKRIAALPPADGVAPQQHSCMKG
AVTITILLGVFIFCWAPFFLHLVLIITCPTNPYCICYTAHFNTYLVLIMCNSVIDPLIYA
FRSLELRNTFREILCGCNGMNLG
>Hs|MC4R gi|119508433|ref|NP_005903.2| gi|119508433|ref|NP_005903.2| melanocortin receptor 4 [Homo sapiens]
MVNSTHRGMHTSLHLWNRSSYRLHSNASESLGKGYSDGGCYEQLFVSPEVFVTLGVISLL
ENILVIVAIAKNKNLHSPMYFFICSLAVADMLVSVSNGSETIVITLLNSTDTDAQSFTVN
IDNVIDSVICSSLLASICSLLSIAVDRYFTIFYALQYHNIMTVKRVGIIISCIWAACTVS
GILFIIYSDSSAVIICLITMFFTMLALMASLYVHMFLMARLHIKRIAVLPGTGAIRQGAN
MKGAITLTILIGVFVVCWAPFFLHLIFYISCPQNPYCVCFMSHFNLYLILIMCNSIIDPL
IYALRSQELRKTFKEIICCYPLGGLCDLSSRY
>Hs|MC5R gi|5174535|ref|NP_005904.1| gi|5174535|ref|NP_005904.1| melanocortin receptor 5 [Homo sapiens]
MNSSFHLHFLDLNLNATEGNLSGPNVKNKSSPCEDMGIAVEVFLTLGVISLLENILVIGA
IVKNKNLHSPMYFFVCSLAVADMLVSMSSAWETITIYLLNNKHLVIADAFVRHIDNVFDS
MICISVVASMCSLLAIAVDRYVTIFYALRYHHIMTARRSGAIIAGIWAFCTGCGIVFILY
SESTYVILCLISMFFAMLFLLVSLYIHMFLLARTHVKRIAALPGASSARQRTSMQGAVTV
TMLLGVFTVCWAPFFLHLTLMLSCPQNLYCSRFMSHFNMYLILIMCNSVMDPLIYAFRSQ
EMRKTFKEIICCRGFRIACSFPRRD
>Hs|MCHR1 gi|88758590|ref|NP_005288.3| gi|88758590|ref|NP_005288.3| melanin-concentrating hormone receptor 1 [Homo sapiens]
MSVGAMKKGVGRAVGLGGGSGCQATEEDPLPNCGACAPGQGGRRWRLPQPAWVEGSSARL
WEQATGTGWMDLEASLLPTGPNASNTSDGPDNLTSAGSPPRTGSISYINIIMPSVFGTIC
LLGIIGNSTVIFAVVKKSKLHWCNNVPDIFIINLSVVDLLFLLGMPFMIHQLMGNGVWHF
GETMCTLITAMDANSQFTSTYILTAMAIDRYLATVHPISSTKFRKPSVATLVICLLWALS
FISITPVWLYARLIPFPGGAVGCGIRLPNPDTDLYWFTLYQFFLAFALPFVVITAAYVRI
LQRMTSSVAPASQRSIRLRTKRVTRTAIAICLVFFVCWAPYYVLQLTQLSISRPTLTFVY
LYNAAISLGYANSCLNPFVYIVLCETFRKRLVLSVKPAAQGQLRAVSNAQTADEERTESK
GT
>Hs|MCHR2 gi|93277083|ref|NP_001035269.1| gi|93277083|ref|NP_001035269.1| melanin-concentrating hormone receptor 2 [Homo sapiens]
MNPFHASCWNTSAELLNKSWNKEFAYQTASVVDTVILPSMIGIICSTGLVGNILIVFTII
RSRKKTVPDIYICNLAVADLVHIVGMPFLIHQWARGGEWVFGGPLCTIITSLDTCNQFAC
SAIMTVMSVDRYFALVQPFRLTRWRTRYKTIRINLGLWAASFILALPVWVYSKVIKFKDG
VESCAFDLTSPDDVLWYTLYLTITTFFFPLPLILVCYILILCYTWEMYQQNKDARCCNPS
VPKQRVMKLTKMVLVLVVVFILSAAPYHVIQLVNLQMEQPTLAFYVGYYLSICLSYASSS
INPFLYILLSGNFQKRLPQIQRRATEKEINNMGNTLKSHF
>Hs|MLNR gi|4504095|ref|NP_001498.1| gi|4504095|ref|NP_001498.1| motilin receptor [Homo sapiens]
MGSPWNGSDGPEGAREPPWPALPPCDERRCSPFPLGALVPVTAVCLCLFVVGVSGNVVTV
MLIGRYRDMRTTTNLYLGSMAVSDLLILLGLPFDLYRLWRSRPWVFGPLLCRLSLYVGEG
CTYATLLHMTALSVERYLAICRPLRARVLVTRRRVRALIAVLWAVALLSAGPFLFLVGVE
QDPGISVVPGLNGTARIASSPLASSPPLWLSRAPPPSPPSGPETAEAAALFSRECRPSPA
QLGALRVMLWVTTAYFFLPFLCLSILYGLIGRELWSSRRPLRGPAASGRERGHRQTVRVL
LVVVLAFIICWLPFHVGRIIYINTEDSRMMYFSQYFNIVALQLFYLSASINPILYNLISK
KYRAAAFKLLLARKSRPRGFHRSRDTAGEVAGDTGGDTVGYTETSANVKTMG
>Hs|MRGPRD gi|42794265|ref|NP_944605.2| gi|42794265|ref|NP_944605.2| mas-related G-protein coupled receptor member D [Homo sapiens]
MNQTLNSSGTVESALNYSRGSTVHTAYLVLSSLAMFTCLCGMAGNSMVIWLLGFRMHRNP
FCIYILNLAAADLLFLFSMASTLSLETQPLVNTTDKVHELMKRLMYFAYTVGLSLLTAIS
TQRCLSVLFPIWFKCHRPRHLSAWVCGLLWTLCLLMNGLTSSFCSKFLKFNEDRCFRVDM
VQAALIMGVLTPVMTLSSLTLFVWVRRSSQQWRRQPTRLFVVVLASVLVFLICSLPLSIY
WFVLYWLSLPPEMQVLCFSLSRLSSSVSSSANPVIYFLVGSRRSHRLPTRSLGTVLQQAL
REEPELEGGETPTVGTNEMGA
>Hs|MRGPRF gi|148664199|ref|NP_001091985.1| gi|148664199|ref|NP_001091985.1| mas-related G-protein coupled receptor member F [Homo sapiens]
MAGNCSWEAHPGNRNKMCPGLSEAPELYSRGFLTIEQIAMLPPPAVMNYIFLLLCLCGLV
GNGLVLWFFGFSIKRNPFSIYFLHLASADVGYLFSKAVFSILNTGGFLGTFADYIRSVCR
VLGLCMFLTGVSLLPAVSAERCASVIFPAWYWRRRPKRLSAVVCALLWVLSLLVTCLHNY
FCVFLGRGAPGAACRHMDIFLGILLFLLCCPLMVLPCLALILHVECRARRRQRSAKLNHV
ILAMVSVFLVSSIYLGIDWFLFWVFQIPAPFPEYVTDLCICINSSAKPIVYFLAGRDKSQ
RLWEPLRVVFQRALRDGAELGEAGGSTPNTVTMEMQCPPGNAS
>Hs|MRGPRX1 gi|125660451|ref|NP_671732.3| gi|125660451|ref|NP_671732.3| mas-related G-protein coupled receptor member X1 [Homo sapiens]
MDPTISTLDTELTPINGTEETLCYKQTLSLTVLTCIVSLVGLTGNAVVLWLLGCRMRRNA
FSIYILNLAAADFLFLSGRLIYSLLSFISIPHTISKILYPVMMFSYFAGLSFLSAVSTER
CLSVLWPIWYRCHRPTHLSAVVCVLLWALSLLRSILEWMLCGFLFSGADSAWCQTSDFIT
VAWLIFLCVVLCGSSLVLLIRILCGSRKIPLTRLYVTILLTVLVFLLCGLPFGIQFFLFL
WIHVDREVLFCHVHLVSIFLSALNSSANPIIYFFVGSFRQRQNRQNLKLVLQRALQDASE
VDEGGGQLPEEILELSGSRLEQ
>Hs|MRGPRX2 gi|16876451|ref|NP_473371.1| gi|16876451|ref|NP_473371.1| mas-related G-protein coupled receptor member X2 [Homo sapiens]
MDPTTPAWGTESTTVNGNDQALLLLCGKETLIPVFLILFIALVGLVGNGFVLWLLGFRMR
RNAFSVYVLSLAGADFLFLCFQIINCLVYLSNFFCSISINFPSFFTTVMTCAYLAGLSML
STVSTERCLSVLWPIWYRCRRPRHLSAVVCVLLWALSLLLSILEGKFCGFLFSDGDSGWC
QTFDFITAAWLIFLFMVLCGSSLALLVRILCGSRGLPLTRLYLTILLTVLVFLLCGLPFG
IQWFLILWIWKDSDVLFCHIHPVSVVLSSLNSSANPIIYFFVGSFRKQWRLQQPILKLAL
QRALQDIAEVDHSEGCFRQGTPEMSRSSLV
>Hs|MRGPRX3 gi|767965360|ref|XP_011518185.1| gi|767965360|ref|XP_011518185.1| PREDICTED: mas-related G-protein coupled receptor member X3 isoform X1 [Homo sapiens]
MDSTIPVLGTELTPINGREETPCYKQTLSFTGLTCIVSLVALTGNAVVLWLLGCRMRRNA
VSIYILNLVAADFLFLSGHIICSPLRLINIRHPISKILSPVMTFPYFIGLSMLSAISTER
CLSILWPIWYHCRRPRYLSSVMCVLLWALSLLRSILEWMFCDFLFSGANSVWCETSDFIT
IAWLVFLCVVLCGSSLVLLVRILCGSRKMPLTRLYVTILLTVLVFLLCGLPFGIQWALFS
RIHLDWKVLFCHVHLVSIFLSALNSSANPIIYFFVGSFRQRQNRQNLKLVLQRALQDTPE
VDEGGGWLPQETLELSGSRLEQ
>Hs|MRGPRX4 gi|239582753|ref|NP_473373.2| gi|239582753|ref|NP_473373.2| mas-related G-protein coupled receptor member X4 [Homo sapiens]
MDPTVPVFGTKLTPINGREETPCYNQTLSFTVLTCIISLVGLTGNAVVLWLLGYRMRRNA
VSIYILNLAAADFLFLSFQIIRLPLRLINISHLIRKILVSVMTFPYFTGLSMLSAISTER
CLSVLWPIWYRCRRPTHLSAVVCVLLWGLSLLFSMLEWRFCDFLFSGADSSWCETSDFIP
VAWLIFLCVVLCVSSLVLLVRILCGSRKMPLTRLYVTILLTVLVFLLCGLPFGILGALIY
RMHLNLEVLYCHVYLVCMSLSSLNSSANPIIYFFVGSFRQRQNRQNLKLVLQRALQDKPE
VDKGEGQLPEESLELSGSRLGP
>Hs|MTNR1A gi|5174593|ref|NP_005949.1| gi|5174593|ref|NP_005949.1| melatonin receptor type 1A [Homo sapiens]
MQGNGSALPNASQPVLRGDGARPSWLASALACVLIFTIVVDILGNLLVILSVYRNKKLRN
AGNIFVVSLAVADLVVAIYPYPLVLMSIFNNGWNLGYLHCQVSGFLMGLSVIGSIFNITG
IAINRYCYICHSLKYDKLYSSKNSLCYVLLIWLLTLAAVLPNLRAGTLQYDPRIYSCTFA
QSVSSAYTIAVVVFHFLVPMIIVIFCYLRIWILVLQVRQRVKPDRKPKLKPQDFRNFVTM
FVVFVLFAICWAPLNFIGLAVASDPASMVPRIPEWLFVASYYMAYFNSCLNAIIYGLLNQ
NFRKEYRRIIVSLCTARVFFVDSSNDVADRVKWKPSPLMTNNNVVKVDSV
>Hs|MTNR1B gi|5174595|ref|NP_005950.1| gi|5174595|ref|NP_005950.1| melatonin receptor type 1B [Homo sapiens]
MSENGSFANCCEAGGWAVRPGWSGAGSARPSRTPRPPWVAPALSAVLIVTTAVDVVGNLL
VILSVLRNRKLRNAGNLFLVSLALADLVVAFYPYPLILVAIFYDGWALGEEHCKASAFVM
GLSVIGSVFNITAIAINRYCYICHSMAYHRIYRRWHTPLHICLIWLLTVVALLPNFFVGS
LEYDPRIYSCTFIQTASTQYTAAVVVIHFLLPIAVVSFCYLRIWVLVLQARRKAKPESRL
CLKPSDLRSFLTMFVVFVIFAICWAPLNCIGLAVAINPQEMAPQIPEGLFVTSYLLAYFN
SCLNAIVYGLLNQNFRREYKRILLALWNPRHCIQDASKGSHAEGLQSPAPPIIGVQHQAD
AL
>Hs|NMBR gi|767942904|ref|XP_011534148.1| gi|767942904|ref|XP_011534148.1| PREDICTED: neuromedin-B receptor isoform X1 [Homo sapiens]
MEKVESLACFETTGEIVNFWTPIFRLDCLIWFRRYRAIVNPMDMQTSGALLRTCVKAMGI
WVVSVLLAVPEAVFSEVARISSLDNSSFTACIPYPQTDELHPKIHSVLIFLVYFLIPLAI
ISIYYYHIAKTLIKSAHNLPGEYNEHTKKQMETRKRLAKIVLVFVGCFIFCWFPNHILYM
YRSFNYNEIDPSLGHMIVTLVARVLSFGNSCVNPFALYLLSESFRRHFNSQLCCGRKSYQ
ERGTSYLLSSSAVRMTSLKSNAKNMVTNSVLLNGHSMKQEMAL
>Hs|NMUR1 gi|578803498|ref|XP_006712258.1| gi|578803498|ref|XP_006712258.1| PREDICTED: neuromedin-U receptor 1 isoform X3 [Homo sapiens]
MTPLCLNCSVLPGDLYPGGARNPMACNGSAARGHFDPEDLNLTDEALRLKYLGPQQTELF
MPICATYLLIFVVGAVGNGLTCLVILRHKAMRTPTNYYLFSLAVSDLLVLLVGLPLELYE
MWHNYPFLLGVGGCYFRTLLFEMVCLASVLNVTALSVERYVAVVHPLQARSMVTRAHVRR
VLGAVWGLAMLCSLPNTSLHGIRQLHVPCRGPVPDSAVCMLVRPRALYNMVVQTTALLFF
CLPMAIMSVLYLLIGLRLRRERLLLMQEAKGRGSAAARSRYTCRLQQHDRGRRQVTKMLY
FQVLDGFLPIHQPPLSFTSFLIPPSVHLPYSASVPEGVKEFWTLSTADIYWYMMDQASWV
TQRGTCIWSK
>Hs|NMUR2 gi|170932505|ref|NP_064552.3| gi|170932505|ref|NP_064552.3| neuromedin-U receptor 2 [Homo sapiens]
MSGMEKLQNASWIYQQKLEDPFQKHLNSTEEYLAFLCGPRRSHFFLPVSVVYVPIFVVGV
IGNVLVCLVILQHQAMKTPTNYYLFSLAVSDLLVLLLGMPLEVYEMWRNYPFLFGPVGCY
FKTALFETVCFASILSITTVSVERYVAILHPFRAKLQSTRRRALRILGIVWGFSVLFSLP
NTSIHGIKFHYFPNGSLVPGSATCTVIKPMWIYNFIIQVTSFLFYLLPMTVISVLYYLMA
LRLKKDKSLEADEGNANIQRPCRKSVNKMLFVLVLVFAICWAPFHIDRLFFSFVEEWSES
LAAVFNLVHVVSGVFFYLSSAVNPIIYNLLSRRFQAAFQNVISSFHKQWHSQHDPQLPPA
QRNIFLTECHFVELTEDIGPQFPCQSSMHNSHLPAALSSEQMSRTNYQSFHFNKT
>Hs|NPBWR1 gi|53828924|ref|NP_005276.2| gi|53828924|ref|NP_005276.2| neuropeptides B/W receptor type 1 [Homo sapiens]
MDNASFSEPWPANASGPDPALSCSNASTLAPLPAPLAVAVPVVYAVICAVGLAGNSAVLY
VLLRAPRMKTVTNLFILNLAIADELFTLVLPINIADFLLRQWPFGELMCKLIVAIDQYNT
FSSLYFLTVMSADRYLVVLATAESRRVAGRTYSAARAVSLAVWGIVTLVVLPFAVFARLD
DEQGRRQCVLVFPQPEAFWWRASRLYTLVLGFAIPVSTICVLYTTLLCRLHAMRLDSHAK
ALERAKKRVTFLVVAILAVCLLCWTPYHLSTVVALTTDLPQTPLVIAISYFITSLSYANS
CLNPFLYAFLDASFRRNLRQLITCRAAA
>Hs|NPBWR2 gi|30581164|ref|NP_005277.2| gi|30581164|ref|NP_005277.2| neuropeptides B/W receptor type 2 [Homo sapiens]
MQAAGHPEPLDSRGSFSLPTMGANVSQDNGTGHNATFSEPLPFLYVLLPAVYSGICAVGL
TGNTAVILVILRAPKMKTVTNVFILNLAVADGLFTLVLPVNIAEHLLQYWPFGELLCKLV
LAVDHYNIFSSIYFLAVMSVDRYLVVLATVRSRHMPWRTYRGAKVASLCVWLGVTVLVLP
FFSFAGVYSNELQVPSCGLSFPWPEQVWFKASRVYTLVLGFVLPVCTICVLYTDLLRRLR
AVRLRSGAKALGKARRKVTVLVLVVLAVCLLCWTPFHLASVVALTTDLPQTPLVISMSYV
ITSLSYANSCLNPFLYAFLDDNFRKNFRSILRC
>Hs|NPFFR1 gi|11545887|ref|NP_071429.1| gi|11545887|ref|NP_071429.1| neuropeptide FF receptor 1 [Homo sapiens]
MEGEPSQPPNSSWPLSQNGTNTEATPATNLTFSSYYQHTSPVAAMFIVAYALIFLLCMVG
NTLVCFIVLKNRHMHTVTNMFILNLAVSDLLVGIFCMPTTLVDNLITGWPFDNATCKMSG
LVQGMSVSASVFTLVAIAVERFRCIVHPFREKLTLRKALVTIAVIWALALLIMCPSAVTL
TVTREEHHFMVDARNRSYPLYSCWEAWPEKGMRRVYTTVLFSHIYLAPLALIVVMYARIA
RKLCQAPGPAPGGEEAADPRASRRRARVVHMLVMVALFFTLSWLPLWALLLLIDYGQLSA
PQLHLVTVYAFPFAHWLAFFNSSANPIIYGYFNENFRRGFQAAFRARLCPRPSGSHKEAY
SERPGGLLHRRVFVVVRPSDSGLPSESGPSSGAPRPGRLPLRNGRVAHHGLPREGPGCSH
LPLTIPAWDI
>Hs|NPFFR2 gi|221316654|ref|NP_004876.2| gi|221316654|ref|NP_004876.2| neuropeptide FF receptor 2 isoform 1 [Homo sapiens]
MNSFFGTPAASWCLLESDVSSAPDKEAGRERRALSVQQRGGPAWSGSLEWSRQSAGDRRR
LGLSRQTAKSSWSRSRDRTCCCRRAWWILVPAADRARRERFIMNEKWDTNSSENWHPIWN
VNDTKHHLYSDINITYVNYYLHQPQVAAIFIISYFLIFFLCMMGNTVVCFIVMRNKHMHT
VTNLFILNLAISDLLVGIFCMPITLLDNIIAGWPFGNTMCKISGLVQGISVAASVFTLVA
IAVDRFQCVVYPFKPKLTIKTAFVIIMIIWVLAITIMSPSAVMLHVQEEKYYRVRLNSQN
KTSPVYWCREDWPNQEMRKIYTTVLFANIYLAPLSLIVIMYGRIGISLFRAAVPHTGRKN
QEQWHVVSRKKQKIIKMLLIVALLFILSWLPLWTLMMLSDYADLSPNELQIINIYIYPFA
HWLAFGNSSVNPIIYGFFNENFRRGFQEAFQLQLCQKRAKPMEAYALKAKSHVLINTSNQ
LVQESTFQNPHGETLLYRKSAEKPQQELVMEELKETTNSSEI
>Hs|NPSR1 gi|665821299|ref|NP_001287864.1| gi|665821299|ref|NP_001287864.1| neuropeptide S receptor isoform G [Homo sapiens]
MPANFTEGSFDSSGTGQTLDSSPVACTETVTFTEVVEGKEWGSFYYSFKTEQLITLWVLF
VFTIVGNSVVLFSTWRRKKKSRMTFFVTQLAITDSFTGLVNILTDINWRFTGDFTAPDLV
CRVVRYLQVVLLYASTYVLVSLSIDRYHAIVYPMKFLQGEKQARVLIVIAWSLSFLFSIP
TLIIFGKRTLSNGEVQCWALWPDDSYWTPYMTIVAFLVYFIPLTIISIMYGIVIRTIWIK
SKTYETVISNCSDGKLCSSYNRGLISKAKIKAIKYSIIIILAFICCWSPYFLFDILDNFN
LLPDTQERFYASVIIQNLPALNSAINPLIYCVFSSSISFPCRANSSVYLLACDVSVLWAL
VLTSEKESCESWRRKGAKITGFQNDVPGEN
>Hs|NPY1R gi|4505445|ref|NP_000900.1| gi|4505445|ref|NP_000900.1| neuropeptide Y receptor type 1 [Homo sapiens]
MNSTLFSQVENHSVHSNFSEKNAQLLAFENDDCHLPLAMIFTLALAYGAVIILGVSGNLA
LIIIILKQKEMRNVTNILIVNLSFSDLLVAIMCLPFTFVYTLMDHWVFGEAMCKLNPFVQ
CVSITVSIFSLVLIAVERHQLIINPRGWRPNNRHAYVGIAVIWVLAVASSLPFLIYQVMT
DEPFQNVTLDAYKDKYVCFDQFPSDSHRLSYTTLLLVLQYFGPLCFIFICYFKIYIRLKR
RNNMMDKMRDNKYRSSETKRINIMLLSIVVAFAVCWLPLTIFNTVFDWNHQIIATCNHNL
LFLLCHLTAMISTCVNPIFYGFLNKNFQRDLQFFFNFCDFRSRDDDYETIAMSTMHTDVS
KTSLKQASPVAFKKINNNDDNEKI
>Hs|NPY2R gi|530377769|ref|XP_005263090.1| gi|530377769|ref|XP_005263090.1| PREDICTED: neuropeptide Y receptor type 2 isoform X1 [Homo sapiens]
MGPIGAEADENQTVEEMKVEQYGPQTTPRGELVPDPEPELIDSTKLIEVQVVLILAYCSI
ILLGVIGNSLVIHVVIKFKSMRTVTNFFIANLAVADLLVNTLCLPFTLTYTLMGEWKMGP
VLCHLVPYAQGLAVQVSTITLTVIALDRHRCIVYHLESKISKRISFLIIGLAWGISALLA
SPLAIFREYSLIEIIPDFEIVACTEKWPGEEKSIYGTVYSLSSLLILYVLPLGIISFSYT
RIWSKLKNHVSPGAANDHYHQRRQKTTKMLVCVVVVFAVSWLPLHAFQLAVDIDSQVLDL
KEYKLIFTVFHIIAMCSTFANPLLYGWMNSNYRKAFLSAFRCEQRLDAIHSEVSVTFKAK
KNLEVRKNSGPNDSFTEATNV
>Hs|NPY4R gi|767963210|ref|XP_011538230.1| gi|767963210|ref|XP_011538230.1| PREDICTED: neuropeptide Y receptor type 4 isoform X2 [Homo sapiens]
MTSWGHFHGEPQEVHWTGVIPQVYHLVQESWNLFTSTMNTSHLLALLLPKSPQGENRSKP
LGTPYNFSEHCQDSVDVMVFIVTSYSIETVVGVLGNLCLMCVTVRQKEKANVTNLLIANL
AFSDFLMCLLCQPLTAVYTIMDYWIFGETLCKMSAFIQCMSVTVSILSLVLVALERHQLI
INPTGWKPSISQAYLGIVLIWVIACVLSLPFLANSILENVFHKNHSKALEFLADKVVCTE
SWPLAHHRTIYTTFLLLFQYCLPLGFILVCYARIYRCLQRQGRVFHKGTYSLRAGHMKQV
NVVLVVMVVAFAVLWLPLHVFNSLEDWHHEAIPICHGNLIFLVCHLLAMASTCVNPFIYG
FLNTNFKKEIKALVLTCQQSAPLEESEHLPLSTVHTEVSKGSLRLSGRSNPI
>Hs|NPY5R gi|767932063|ref|XP_011530316.1| gi|767932063|ref|XP_011530316.1| PREDICTED: neuropeptide Y receptor type 5 isoform X2 [Homo sapiens]
MDSKQDYNMDLELDEYYNKTLATENNTAATRNSDFPVWDDYKSSVDDLQYFLIGLYTFVS
LLGFMGNLLILMALMKKRNQKTTVNFLIGNLAFSDILVVLFCSPFTLTSVLLDQWMFGKV
MCHIMPFLQCVSVLVSTLILISIAIVRYHMIKHPISNNLTANHGYFLIATVWTLGFAICS
PLPVFHSLVELQETFGSALLSSRYLCVESWPSDSYRIAFTISLLLVQYILPLVCLTVSHT
SVCRSISCGLSNKENRLEENEMINLTLHPSKKSGPQVKLSGSHKWSYSFIKKHRRRYSKK
TACVLPAPERPSQENHSRILPENFGSVRSQLSSSSKFIPGVPTCFEIKPEENSDVHELRV
KRSVTRIKKRSRSVFYRLTILILVFAVSWMPLHLFHVVTDFNDNLISNRHFKLVYCICHL
LGMMSCCLNPILYGFLNNGIKADLVSLIHCLHM
>Hs|NTSR1 gi|110611243|ref|NP_002522.2| gi|110611243|ref|NP_002522.2| neurotensin receptor type 1 [Homo sapiens]
MRLNSSAPGTPGTPAADPFQRAQAGLEEALLAPGFGNASGNASERVLAAPSSELDVNTDI
YSKVLVTAVYLALFVVGTVGNTVTAFTLARKKSLQSLQSTVHYHLGSLALSDLLTLLLAM
PVELYNFIWVHHPWAFGDAGCRGYYFLRDACTYATALNVASLSVERYLAICHPFKAKTLM
SRSRTKKFISAIWLASALLAVPMLFTMGEQNRSADGQHAGGLVCTPTIHTATVKVVIQVN
TFMSFIFPMVVISVLNTIIANKLTVMVRQAAEQGQVCTVGGEHSTFSMAIEPGRVQALRH
GVRVLRAVVIAFVVCWLPYHVRRLMFCYISDEQWTPFLYDFYHYFYMVTNALFYVSSTIN
PILYNLVSANFRHIFLATLACLCPVWRRRRKRPAFSRKADSVSSNHTLSSNATRETLY
>Hs|NTSR2 gi|6912538|ref|NP_036476.1| gi|6912538|ref|NP_036476.1| neurotensin receptor type 2 [Homo sapiens]
METSSPRPPRPSSNPGLSLDARLGVDTRLWAKVLFTALYALIWALGAAGNALSVHVVLKA
RAGRAGRLRHHVLSLALAGLLLLLVGVPVELYSFVWFHYPWVFGDLGCRGYYFVHELCAY
ATVLSVAGLSAERCLAVCQPLRARSLLTPRRTRWLVALSWAASLGLALPMAVIMGQKHEL
ETADGEPEPASRVCTVLVSRTALQVFIQVNVLVSFVLPLALTAFLNGVTVSHLLALCSQV
PSTSTPGSSTPSRLELLSEEGLLSFIVWKKTFIQGGQVSLVRHKDVRRIRSLQRSVQVLR
AIVVMYVICWLPYHARRLMYCYVPDDAWTDPLYNFYHYFYMVTNTLFYVSSAVTPLLYNA
VSSSFRKLFLEAVSSLCGEHHPMKRLPPKPQSPTLMDTASGFGDPPETRT
>Hs|OPN1LW gi|539848521|ref|NP_064445.2| gi|539848521|ref|NP_064445.2| long-wave-sensitive opsin 1 [Homo sapiens]
MAQQWSLQRLAGRHPQDSYEDSTQSSIFTYTNSNSTRGPFEGPNYHIAPRWVYHLTSVWM
IFVVTASVFTNGLVLAATMKFKKLRHPLNWILVNLAVADLAETVIASTISIVNQVSGYFV
LGHPMCVLEGYTVSLCGITGLWSLAIISWERWMVVCKPFGNVRFDAKLAIVGIAFSWIWA
AVWTAPPIFGWSRYWPHGLKTSCGPDVFSGSSYPGVQSYMIVLMVTCCIIPLAIIMLCYL
QVWLAIRAVAKQQKESESTQKAEKEVTRMVVVMIFAYCVCWGPYTFFACFAAANPGYAFH
PLMAALPAYFAKSATIYNPVIYVFMNRQFRNCILQLFGKKVDDGSELSSASKTEVSSVSS
VSPA
>Hs|OPN1MW gi|4503965|ref|NP_000504.1| gi|4503965|ref|NP_000504.1| medium-wave-sensitive opsin 1 [Homo sapiens]
MAQQWSLQRLAGRHPQDSYEDSTQSSIFTYTNSNSTRGPFEGPNYHIAPRWVYHLTSVWM
IFVVIASVFTNGLVLAATMKFKKLRHPLNWILVNLAVADLAETVIASTISVVNQVYGYFV
LGHPMCVLEGYTVSLCGITGLWSLAIISWERWMVVCKPFGNVRFDAKLAIVGIAFSWIWA
AVWTAPPIFGWSRYWPHGLKTSCGPDVFSGSSYPGVQSYMIVLMVTCCITPLSIIVLCYL
QVWLAIRAVAKQQKESESTQKAEKEVTRMVVVMVLAFCFCWGPYAFFACFAAANPGYPFH
PLMAALPAFFAKSATIYNPVIYVFMNRQFRNCILQLFGKKVDDGSELSSASKTEVSSVSS
VSPA
>Hs|OPN1MW2 gi|114687592|ref|NP_001041646.1| gi|114687592|ref|NP_001041646.1| medium-wave-sensitive opsin 1 [Homo sapiens]
MAQQWSLQRLAGRHPQDSYEDSTQSSIFTYTNSNSTRGPFEGPNYHIAPRWVYHLTSVWM
IFVVIASVFTNGLVLAATMKFKKLRHPLNWILVNLAVADLAETVIASTISVVNQVYGYFV
LGHPMCVLEGYTVSLCGITGLWSLAIISWERWMVVCKPFGNVRFDAKLAIVGIAFSWIWA
AVWTAPPIFGWSRYWPHGLKTSCGPDVFSGSSYPGVQSYMIVLMVTCCITPLSIIVLCYL
QVWLAIRAVAKQQKESESTQKAEKEVTRMVVVMVLAFCFCWGPYAFFACFAAANPGYPFH
PLMAALPAFFAKSATIYNPVIYVFMNRQFRNCILQLFGKKVDDGSELSSASKTEVSSVSS
VSPA
>Hs|OPN1SW gi|4502387|ref|NP_001699.1| gi|4502387|ref|NP_001699.1| short-wave-sensitive opsin 1 [Homo sapiens]
MRKMSEEEFYLFKNISSVGPWDGPQYHIAPVWAFYLQAAFMGTVFLIGFPLNAMVLVATL
RYKKLRQPLNYILVNVSFGGFLLCIFSVFPVFVASCNGYFVFGRHVCALEGFLGTVAGLV
TGWSLAFLAFERYIVICKPFGNFRFSSKHALTVVLATWTIGIGVSIPPFFGWSRFIPEGL
QCSCGPDWYTVGTKYRSESYTWFLFIFCFIVPLSLICFSYTQLLRALKAVAAQQQESATT
QKAEREVSRMVVVMVGSFCVCYVPYAAFAMYMVNNRNHGLDLRLVTIPSFFSKSACIYNP
IIYCFMNKQFQACIMKMVCGKAMTDESDTCSSQKTEVSTVSSTQVGPN
>Hs|OPN3 gi|71999131|ref|NP_055137.2| gi|71999131|ref|NP_055137.2| opsin-3 [Homo sapiens]
MYSGNRSGGHGYWDGGGAAGAEGPAPAGTLSPAPLFSPGTYERLALLLGSIGLLGVGNNL
LVLVLYYKFQRLRTPTHLLLVNISLSDLLVSLFGVTFTFVSCLRNGWVWDTVGCVWDGFS
GSLFGIVSIATLTVLAYERYIRVVHARVINFSWAWRAITYIWLYSLAWAGAPLLGWNRYI
LDVHGLGCTVDWKSKDANDSSFVLFLFLGCLVVPLGVIAHCYGHILYSIRMLRCVEDLQT
IQVIKILKYEKKLAKMCFLMIFTFLVCWMPYIVICFLVVNGHGHLVTPTISIVSYLFAKS
NTVYNPVIYVFMIRKFRRSLLQLLCLRLLRCQRPAKDLPAAGSEMQIRPIVMSQKDGDRP
KKKVTFNSSSIIFIITSDESLSVDDSDKTNGSKVDVIQVRPL
>Hs|OPN4 gi|71999143|ref|NP_001025186.1| gi|71999143|ref|NP_001025186.1| melanopsin isoform 2 [Homo sapiens]
MNPPSGPRVPPSPTQEPSCMATPAPPSWWDSSQSSISSLGRLPSISPTAPGTWAAAWVPL
PTVDVPDHAHYTLGTVILLVGLTGMLGNLTVIYTFCRAVLRGVTVMMQSRSLRTPANMFI
INLAVSDFLMSFTQAPVFFTSSLYKQWLFGETGCEFYAFCGALFGISSMITLTAIALDRY
LVITRPLATFGVASKRRAAFVLLGVWLYALAWSLPPFFGWSAYVPEGLLTSCSWDYMSFT
PAVRAYTMLLCCFVFFLPLLIIIYCYIFIFRAIRETGRALQTFGACKGNGESLWQRQRLQ
SECKMAKIMLLVILLFVLSWAPYSAVALVAFAGYAHVLTPYMSSVPAVIAKASAIHNPII
YAITHPKYRVAIAQHLPCLGVLLGVSRRHSRPYPSYRSTHRSTLTSHTSNLSWISIRRRQ
ESLGSESEVGWTHMEAAAVWGAAQQANGRSLYGQGLEDLEAKAPPRPQGHEAETPGKTKG
LIPSQDPRM
>Hs|OPN5 gi|767939380|ref|XP_011512649.1| gi|767939380|ref|XP_011512649.1| PREDICTED: opsin-5 isoform X1 [Homo sapiens]
MLSYGRILSTFGNGYVLYMSSRRKKKLRPAEIMTINLAVCDLGISVVGKPFTIISCFCHR
WVFGWIGCRWYGWAGFFFGCGSLITMTAVSLDRYLKICYLSYGVWLKRKHAYICLAAIWA
YASFWTTMPLIIAKVKSSSKEVAHFDSRIHSSHVLEMKLTKVAMLICAGFLIAWIPYAVV
SVWSAFGRPDSIPIQLSVVPTLLAKSAAMYNPIIYQVIDYKFACCQTGGLKATKKKSLEG
FRLHTVTTVRKSSAVLEIHEEDKGRLWHQLSCGENSEMTASSETLGTKAHSPLQETREGE
NEAVGTHFGTCSIPIKKDNYKVSSEMERCAELYFKLGVGENKRCMQGQLKSNNQPAAEVL
RPVQGKLLPECH
>Hs|OPRD1 gi|63477962|ref|NP_000902.3| gi|63477962|ref|NP_000902.3| delta-type opioid receptor [Homo sapiens]
MEPAPSAGAELQPPLFANASDAYPSACPSAGANASGPPGARSASSLALAIAITALYSAVC
AVGLLGNVLVMFGIVRYTKMKTATNIYIFNLALADALATSTLPFQSAKYLMETWPFGELL
CKAVLSIDYYNMFTSIFTLTMMSVDRYIAVCHPVKALDFRTPAKAKLINICIWVLASGVG
VPIMVMAVTRPRDGAVVCMLQFPSPSWYWDTVTKICVFLFAFVVPILIITVCYGLMLLRL
RSVRLLSGSKEKDRSLRRITRMVLVVVGAFVVCWAPIHIFVIVWTLVDIDRRDPLVVAAL
HLCIALGYANSSLNPVLYAFLDENFKRCFRQLCRKPCGRPDPSSFSRAREATARERVTAC
TPSDGPGGGAAA
>Hs|OPRK1 gi|39725940|ref|NP_000903.2| gi|39725940|ref|NP_000903.2| kappa-type opioid receptor isoform 1 [Homo sapiens]
MDSPIQIFRGEPGPTCAPSACLPPNSSAWFPGWAEPDSNGSAGSEDAQLEPAHISPAIPV
IITAVYSVVFVVGLVGNSLVMFVIIRYTKMKTATNIYIFNLALADALVTTTMPFQSTVYL
MNSWPFGDVLCKIVISIDYYNMFTSIFTLTMMSVDRYIAVCHPVKALDFRTPLKAKIINI
CIWLLSSSVGISAIVLGGTKVREDVDVIECSLQFPDDDYSWWDLFMKICVFIFAFVIPVL
IIIVCYTLMILRLKSVRLLSGSREKDRNLRRITRLVLVVVAVFVVCWTPIHIFILVEALG
STSHSTAALSSYYFCIALGYTNSSLNPILYAFLDENFKRCFRDFCFPLKMRMERQSTSRV
RNTVQDPAYLRDIDGMNKPV
>Hs|OPRL1 gi|317108157|ref|NP_001186948.1| gi|317108157|ref|NP_001186948.1| nociceptin receptor [Homo sapiens]
MEPLFPAPFWEVIYGSHLQGNLSLLSPNHSLLPPHLLLNASHGAFLPLGLKVTIVGLYLA
VCVGGLLGNCLVMYVILRHTKMKTATNIYIFNLALADTLVLLTLPFQGTDILLGFWPFGN
ALCKTVIAIDYYNMFTSTFTLTAMSVDRYVAICHPIRALDVRTSSKAQAVNVAIWALASV
VGVPVAIMGSAQVEDEEIECLVEIPTPQDYWGPVFAICIFLFSFIVPVLVISVCYSLMIR
RLRGVRLLSGSREKDRNLRRITRLVLVVVAVFVGCWTPVQVFVLAQGLGVQPSSETAVAI
LRFCTALGYVNSCLNPILYAFLDENFKACFRKFCCASALRRDVQVSDRVRSIAKDVALAC
KTSETVPRPA
>Hs|OPRM1 gi|767942910|ref|XP_011534151.1| gi|767942910|ref|XP_011534151.1| PREDICTED: mu-type opioid receptor isoform X2 [Homo sapiens]
MCLHRRVPSEETYSLDRFAQNPPLFPPPSLPASESRMAHAPLLQRCGAARTGFCKKQQEL
WQRRKEAAEALGTRKVSVLLATSHSGARPAVSTMDSSAAPTNASNCTDALAYSSCSPAPS
PGSWVNLSHLDGNLSDPCGPNRTDLGGRDSLCPPTGSPSMITAITIMALYSIVCVVGLFG
NFLVMYVIVRYTKMKTATNIYIFNLALADALATSTLPFQSVNYLMGTWPFGTILCKIVIS
IDYYNMFTSIFTLCTMSVDRYIAVCHPVKALDFRTPRNAKIINVCNWILSSAIGLPVMFM
ATTKYRQGSIDCTLTFSHPTWYWENLLKICVFIFAFIMPVLIITVCYGLMILRLKSVRML
SGSKEKDRNLRRITRMVLVVVAVFIVCWTPIHIYVIIKALVTIPETTFQTVSWHFCIALG
YTNSCLNPVLYAFLDENFKRCFREFCIPTSSNIEQQNSTRIRQNTRDHPSTANTVDRTNH
QLENLEAETAPLP
>Hs|OXER1 gi|22507376|ref|NP_683765.1| gi|22507376|ref|NP_683765.1| oxoeicosanoid receptor 1 [Homo sapiens]
MLCHRGGQLIVPIIPLCPEHSCRGRRLQNLLSGPWPKQPMELHNLSSPSPSLSSSVLPPS
FSPSPSSAPSAFTTVGGSSGGPCHPTSSSLVSAFLAPILALEFVLGLVGNSLALFIFCIH
TRPWTSNTVFLVSLVAADFLLISNLPLRVDYYLLHETWRFGAAACKVNLFMLSTNRTASV
VFLTAIALNRYLKVVQPHHVLSRASVGAAARVAGGLWVGILLLNGHLLLSTFSGPSCLSY
RVGTKPSASLRWHQALYLLEFFLPLALILFAIVSIGLTIRNRGLGGQAGPQRAMRVLAMV
VAVYTICFLPSIIFGMASMVAFWLSACRSLDLCTQLFHGSLAFTYLNSVLDPVLYCFSSP
NFLHQSRALLGLTRGRQGPVSDESSYQPSRQWRYREASRKAEAIGKLKVQGEVSLEKEGS
SQG
>Hs|OXGR1 gi|530423342|ref|XP_005254102.1| gi|530423342|ref|XP_005254102.1| PREDICTED: 2-oxoglutarate receptor 1 isoform X1 [Homo sapiens]
MNEPLDYLANASDFPDYAAAFGNCTDENIPLKMHYLPVIYGIIFLVGFPGNAVVISTYIF
KMRPWKSSTIIMLNLACTDLLYLTSLPFLIHYYASGENWIFGDFMCKFIRFSFHFNLYSS
ILFLTCFSIFRYCVIIHPMSCFSIHKTRCAVVACAVVWIISLVAVIPMTFLITSTNRTNR
SACLDLTSSDELNTIKWYNLILTATTFCLPLVIVTLCYTTIIHTLTHGLQTDSCLKQKAR
RLTILLLLAFYVCFLPFHILRVIRIESRLLSISCSIENQIHEAYIVSRPLAALNTFGNLL
LYVVVSDNFQQAVCSTVRCKVSGNLEQAKKISYSNNP
>Hs|OXTR gi|32307152|ref|NP_000907.2| gi|32307152|ref|NP_000907.2| oxytocin receptor [Homo sapiens]
MEGALAANWSAEAANASAAPPGAEGNRTAGPPRRNEALARVEVAVLCLILLLALSGNACV
LLALRTTRQKHSRLFFFMKHLSIADLVVAVFQVLPQLLWDITFRFYGPDLLCRLVKYLQV
VGMFASTYLLLLMSLDRCLAICQPLRSLRRRTDRLAVLATWLGCLVASAPQVHIFSLREV
ADGVFDCWAVFIQPWGPKAYITWITLAVYIVPVIVLAACYGLISFKIWQNLRLKTAAAAA
AEAPEGAAAGDGGRVALARVSSVKLISKAKIRTVKMTFIIVLAFIVCWTPFFFVQMWSVW
DANAPKEASAFIIVMLLASLNSCCNPWIYMLFTGHLFHELVQRFLCCSASYLKGRRLGET
SASKKSNSSSFVLSHRSSSQRSCSQPSTA
>Hs|P2RY1 gi|4505557|ref|NP_002554.1| gi|4505557|ref|NP_002554.1| P2Y purinoceptor 1 [Homo sapiens]
MTEVLWPAVPNGTDAAFLAGPGSSWGNSTVASTAAVSSSFKCALTKTGFQFYYLPAVYIL
VFIIGFLGNSVAIWMFVFHMKPWSGISVYMFNLALADFLYVLTLPALIFYYFNKTDWIFG
DAMCKLQRFIFHVNLYGSILFLTCISAHRYSGVVYPLKSLGRLKKKNAICISVLVWLIVV
VAISPILFYSGTGVRKNKTITCYDTTSDEYLRSYFIYSMCTTVAMFCVPLVLILGCYGLI
VRALIYKDLDNSPLRRKSIYLVIIVLTVFAVSYIPFHVMKTMNLRARLDFQTPAMCAFND
RVYATYQVTRGLASLNSCVDPILYFLAGDTFRRRLSRATRKASRRSEANLQSKSEDMTLN
ILPEFKQNGDTSL
>Hs|P2RY10 gi|530422034|ref|XP_005262181.1| gi|530422034|ref|XP_005262181.1| PREDICTED: putative P2Y purinoceptor 10 isoform X2 [Homo sapiens]
MTASTFRPQANALNHKSMANLDKYTETFKMGSNSTSTAEIYCNVTNVKFQYSLYATTYIL
IFIPGLLANSAALWVLCRFISKKNKAIIFMINLSVADLAHVLSLPLRIYYYISHHWPFQR
ALCLLCFYLKYLNMYASICFLTCISLQRCFFLLKPFRARDWKRRYDVGISAAIWIVVGTA
CLPFPILRSTDLNNNKSCFADLGYKQMNAVALVGMITVAELAGFVIPVIIIAWCTWKTTI
SLRQPPMAFQGISERQKALRMVFMCAAVFFICFTPYHINFIFYTMVKETIISSCPVVRIA
LYFHPFCLCLASLCCLLDPILYYFMASEFRDQLSRHGSSVTRSRLMSKESGSSMIG
>Hs|P2RY11 gi|23463303|ref|NP_002557.2| gi|23463303|ref|NP_002557.2| P2Y purinoceptor 11 [Homo sapiens]
MAANVSGAKSCPANFLAAADDKLSGFQGDFLWPILVVEFLVAVASNGLALYRFSIRKQRP
WHPAVVFSVQLAVSDLLCALTLPPLAAYLYPPKHWRYGEAACRLERFLFTCNLLGSVIFI
TCISLNRYLGIVHPFFARSHLRPKHAWAVSAAGWVLAALLAMPTLSFSHLKRPQQGAGNC
SVARPEACIKCLGTADHGLAAYRAYSLVLAGLGCGLPLLLTLAAYGALGRAVLRSPGMTV
AEKLRVAALVASGVALYASSYVPYHIMRVLNVDARRRWSTRCPSFADIAQATAALELGPY
VGYQVMRGLMPLAFCVHPLLYMAAVPSLGCCCRHCPGYRDSWNPEDAKSTGQALPLNATA
APKPSEPQSRELSQ
>Hs|P2RY12 gi|12232483|ref|NP_073625.1| gi|12232483|ref|NP_073625.1| P2Y purinoceptor 12 [Homo sapiens]
MQAVDNLTSAPGNTSLCTRDYKITQVLFPLLYTVLFFVGLITNGLAMRIFFQIRSKSNFI
IFLKNTVISDLLMILTFPFKILSDAKLGTGPLRTFVCQVTSVIFYFTMYISISFLGLITI
DRYQKTTRPFKTSNPKNLLGAKILSVVIWAFMFLLSLPNMILTNRQPRDKNVKKCSFLKS
EFGLVWHEIVNYICQVIFWINFLIVIVCYTLITKELYRSYVRTRGVGKVPRKKVNVKVFI
IIAVFFICFVPFHFARIPYTLSQTRDVFDCTAENTLFYVKESTLWLTSLNACLDPFIYFF
LCKSFRNSLISMLKCPNSATSLSQDNRKKEQDGGDPNEETPM
>Hs|P2RY13 gi|578807487|ref|XP_006713727.1| gi|578807487|ref|XP_006713727.1| PREDICTED: P2Y purinoceptor 13 isoform X1 [Homo sapiens]
MTAAIRRQRELSILPKVTLEAMNTTVMQGFNRSERCPRDTRIVQLVFPALYTVVFLTGIL
LNTLALWVFVHIPSSSTFIIYLKNTLVADLIMTLMLPFKILSDSHLAPWQLRAFVCRFSS
VIFYETMYVGIVLLGLIAFDRFLKIIRPLRNIFLKKPVFAKTVSIFIWFFLFFISLPNTI
LSNKEATPSSVKKCASLKGPLGLKWHQMICAERKKKRPTLEVHC
>Hs|P2RY14 gi|530375587|ref|XP_005247980.1| gi|530375587|ref|XP_005247980.1| PREDICTED: P2Y purinoceptor 14 isoform X1 [Homo sapiens]
MINSTSTQPPDESCSQNLLITQQIIPVLYCMVFIAGILLNGVSGWIFFYVPSSKSFIIYL
KNIVIADFVMSLTFPFKILGDSGLGPWQLNVFVCRVSAVLFYVNMYVSIVFFGLISFDRY
YKIVKPLWTSFIQSVSYSKLLSVIVWMLMLLLAVPNIILTNQSVREVTQIKCIELKSELG
RKWHKASNYIFVAIFWIVFLLLIVFYTAITKKIFKSHLKSSRNSTSVKKKSSRNIFSIVF
VFFVCFVPYHIARIPYTKSQTEAHYSCQSKEILRYMKEFTLLLSAANVCLDPIIYFFLCQ
PFREILCKKLHIPLKAQNDLDISRIKRGNTTLESTDTL
>Hs|P2RY2 gi|469832255|ref|NP_002555.3| gi|469832255|ref|NP_002555.3| P2Y purinoceptor 2 [Homo sapiens]
MAADLGPWNDTINGTWDGDELGYRCRFNEDFKYVLLPVSYGVVCVLGLCLNAVALYIFLC
RLKTWNASTTYMFHLAVSDALYAASLPLLVYYYARGDHWPFSTVLCKLVRFLFYTNLYCS
ILFLTCISVHRCLGVLRPLRSLRWGRARYARRVAGAVWVLVLACQAPVLYFVTTSARGGR
VTCHDTSAPELFSRFVAYSSVMLGLLFAVPFAVILVCYVLMARRLLKPAYGTSGGLPRAK
RKSVRTIAVVLAVFALCFLPFHVTRTLYYSFRSLDLSCHTLNAINMAYKVTRPLASANSC
LDPVLYFLAGQRLVRFARDAKPPTGPSPATPARRRLGLRRSDRTDMQRIEDVLGSSEDSR
RTESTPAGSENTKDIRL
>Hs|P2RY4 gi|4505561|ref|NP_002556.1| gi|4505561|ref|NP_002556.1| P2Y purinoceptor 4 [Homo sapiens]
MASTESSLLRSLGLSPGPGSSEVELDCWFDEDFKFILLPVSYAVVFVLGLGLNAPTLWLF
IFRLRPWDATATYMFHLALSDTLYVLSLPTLIYYYAAHNHWPFGTEICKFVRFLFYWNLY
CSVLFLTCISVHRYLGICHPLRALRWGRPRLAGLLCLAVWLVVAGCLVPNLFFVTTSNKG
TTVLCHDTTRPEEFDHYVHFSSAVMGLLFGVPCLVTLVCYGLMARRLYQPLPGSAQSSSR
LRSLRTIAVVLTVFAVCFVPFHITRTIYYLARLLEADCRVLNIVNVVYKVTRPLASANSC
LDPVLYLLTGDKYRRQLRQLCGGGKPQPRTAASSLALVSLPEDSSCRWAATPQDSSCSTP
RADRL
>Hs|P2RY6 gi|767968292|ref|XP_011543378.1| gi|767968292|ref|XP_011543378.1| PREDICTED: P2Y purinoceptor 6 isoform X3 [Homo sapiens]
MTLLICLSVSSSAASPDFCQNIARDSFRHRTDWQQGLLHEWEFAPALHGLQARHLLTLGL
PEHRKPTWAAMEWDNGTGQALGLPPTTCVYRENFKQLLLPPVYSAVLAAGLPLNICVITQ
ICTSRRALTRTAVYTLNLALADLLYACSLPLLIYNYAQGDHWPFGDFACRLVRFLFYANL
HGSILFLTCISFQRYLGICHPLAPWHKRGGRRAAWLVCVAVWLAVTTQCLPTAIFAATGI
QRNRTVCYDLSPPALATHYMPYGMALTVIGFLLPFAALLACYCLLACRLCRQDGPAEPVA
QERRGKAARMAVVVAAAFAISFLPFHITKTAYLAVRSTPGVPCTVLEAFAAAYKGTRPFA
SANSVLDPILFYFTQKKFRRRPHELLQKLTAKWQRQGR
>Hs|P2RY8 gi|768040542|ref|XP_006724927.2| gi|768040542|ref|XP_006724927.2| PREDICTED: P2Y purinoceptor 8 isoform X1 [Homo sapiens]
MSVQTVTEEMSQHTSFPPKPESQPWWCAGRWSLQNLHSETVVPAGGPPSEAAAFARLLDR
WNWKGSRLPPTNTFSSTLSDHGLQAGGWPPESRALRHGRRLKRCILLPGDPLSSHLLLLP
LLLHRQFSAQKFLDSHLCRPDTAKNNRCADFLKFPSCPLSPGGAQTASLCLLCQGSWHQL
ESPGEDPSRMQVPNSTGPDNATLQMLRNPAIAVALPVVYSLVAAVSIPGNLFSLWVLCRR
MGPRSPSVIFMINLSVTDLMLASVLPFQIYYHCNRHHWVFGVLLCNVVTVAFYANMYSSI
LTMTCISVERFLGVLYPLSSKRWRRRRYAVAACAGTWLLLLTALSPLARTDLTYPVHALG
IITCFDVLKWTMLPSVAMWAVFLFTIFILLFLIPFVITVACYTATILKLLRTEEAHGREQ
RRRAVGLAAVVLLAFVTCFAPNNFVLLAHIVSRLFYGKSYYHVYKLTLCLSCLNNCLDPF
VYYFASREFQLRLREYLGCRRVPRDTLDTRRESLFSARTTSVRSEAGAHPEGMEGATRPG
LQRQESVF
>Hs|PPAN-P2RY11 gi|99028871|ref|NP_001035754.1| gi|99028871|ref|NP_001035754.1| PPAN-P2RY11 protein isoform 1 [Homo sapiens]
MGQSGRSRHQKRARAQAQLRNLEAYAANPHSFVFTRGCTGRNIRQLSLDVRRVMEPLTAS
RLQVRKKNSLKDCVAVAGPLGVTHFLILSKTETNVYFKLMRLPGGPTLTFQVKKYSLVRD
VVSSLRRHRMHEQQFAHPPLLVLNSFGPHGMHVKLMATMFQNLFPSINVHKVNLNTIKRC
LLIDYNPDSQELDFRHYSIKVVPVGASRGMKKLLQEKFPNMSRLQDISELLATGAGLSES
EAEPDGDHNITELPQAVAGRGNMRAQQSAVRLTEIGPRMTLQLIKVQEGVGEGKVMFHSF
VSKTEEELQAILEAKEKKLRLKAQRQAQQAQNVQRKQEQREAHRKKSLEGMKKARVGGSD
EEASGIPSRTASLELGEDDDEQEDDDIEYFCQAVGEAPSEDLFPEAKQKRLAKSPGRKRK
RWEMDRGAKSCPANFLAAADDKLSGFQGDFLWPILVVEFLVAVASNGLALYRFSIRKQRP
WHPAVVFSVQLAVSDLLCALTLPPLAAYLYPPKHWRYGEAACRLERFLFTCNLLGSVIFI
TCISLNRYLGIVHPFFARSHLRPKHAWAVSAAGWVLAALLAMPTLSFSHLKRPQQGAGNC
SVARPEACIKCLGTADHGLAAYRAYSLVLAGLGCGLPLLLTLAAYGALGRAVLRSPGMTV
AEKLRVAALVASGVALYASSYVPYHIMRVLNVDARRRWSTRCPSFADIAQATAALELGPY
VGYQVMRGLMPLAFCVHPLLYMAAVPSLGCCCRHCPGYRDSWNPEDAKSTGQALPLNATA
APKPSEPQSRELSQ
>Hs|PRLHR gi|767962618|ref|XP_011538000.1| gi|767962618|ref|XP_011538000.1| PREDICTED: prolactin-releasing peptide receptor isoform X1 [Homo sapiens]
MQQGVRCASDPLPRRSETGSPTWAEDYRGPAEILPLLPASAFPLSKPHSQVAMASSTTRG
PRVSDLFSGLPPAVTTPANQSAEASAGNGSVAGADAPAVTPFQSLQLVHQLKGLIVLLYS
VVVVVGLVGNCLLVLVIARVRRLHNVTNFLIGNLALSDVLMCTACVPLTLAYAFEPRGWV
FGGGLCHLVFFLQPVTVYVSVFTLTTIAVDRYVVLVHPLRRRISLRLSAYAVLAIWALSA
VLALPAAVHTYHVELKPHDVRLCEEFWGSQERQRQLYAWGLLLVTYLLPLLVILLSYVRV
SVKLRNRVVPGCVTQSQADWDRARRRRTFCLLVVIVVVFAVCWLPLHVFNLLRDLDPHAI
DPYAFGLVQLLCHWLAMSSACYNPFIYAWLHDSFREELRKLLVAWPRKIAPHGQNMTVSV
VI
>Hs|PROKR1 gi|20373179|ref|NP_620414.1| gi|20373179|ref|NP_620414.1| prokineticin receptor 1 [Homo sapiens]
METTMGFMDDNATNTSTSFLSVLNPHGAHATSFPFNFSYSDYDMPLDEDEDVTNSRTFFA
AKIVIGMALVGIMLVCGIGNFIFIAALVRYKKLRNLTNLLIANLAISDFLVAIVCCPFEM
DYYVVRQLSWEHGHVLCTSVNYLRTVSLYVSTNALLAIAIDRYLAIVHPLRPRMKCQTAT
GLIALVWTVSILIAIPSAYFTTETVLVIVKSQEKIFCGQIWPVDQQLYYKSYFLFIFGIE
FVGPVVTMTLCYARISRELWFKAVPGFQTEQIRKRLRCRRKTVLVLMCILTAYVLCWAPF
YGFTIVRDFFPTVFVKEKHYLTAFYIVECIAMSNSMINTLCFVTVKNDTVKYFKKIMLLH
WKASYNGGKSSADLDLKTIGMPATEEVDCIRLK
>Hs|PROKR2 gi|21426829|ref|NP_658986.1| gi|21426829|ref|NP_658986.1| prokineticin receptor 2 [Homo sapiens]
MAAQNGNTSFTPNFNPPQDHASSLSFNFSYGDYDLPMDEDEDMTKTRTFFAAKIVIGIAL
AGIMLVCGIGNFVFIAALTRYKKLRNLTNLLIANLAISDFLVAIICCPFEMDYYVVRQLS
WEHGHVLCASVNYLRTVSLYVSTNALLAIAIDRYLAIVHPLKPRMNYQTASFLIALVWMV
SILIAIPSAYFATETVLFIVKSQEKIFCGQIWPVDQQLYYKSYFLFIFGVEFVGPVVTMT
LCYARISRELWFKAVPGFQTEQIRKRLRCRRKTVLVLMCILTAYVLCWAPFYGFTIVRDF
FPTVFVKEKHYLTAFYVVECIAMSNSMINTVCFVTVKNNTMKYFKKMMLLHWRPSQRGSK
SSADLDLRTNGVPTTEEVDCIRLK
>Hs|PTAFR gi|257900493|ref|NP_001158195.1| gi|257900493|ref|NP_001158195.1| platelet-activating factor receptor [Homo sapiens]
MEPHDSSHMDSEFRYTLFPIVYSIIFVLGVIANGYVLWVFARLYPCKKFNEIKIFMVNLT
MADMLFLITLPLWIVYYQNQGNWILPKFLCNVAGCLFFINTYCSVAFLGVITYNRFQAVT
RPIKTAQANTRKRGISLSLVIWVAIVGAASYFLILDSTNTVPDSAGSGNVTRCFEHYEKG
SVPVLIIHIFIVFSFFLVFLIILFCNLVIIRTLLMQPVQQQRNAEVKRRALWMVCTVLAV
FIICFVPHHVVQLPWTLAELGFQDSKFHQAINDAHQVTLCLLSTNCVLDPVIYCFLTKKF
RKHLTEKFYSMRSSRKCSRATTDTVTEVVVPFNQIPGNSLKN
>Hs|PTGDR gi|28466969|ref|NP_000944.1| gi|28466969|ref|NP_000944.1| prostaglandin D2 receptor isoform 1 [Homo sapiens]
MKSPFYRCQNTTSVEKGNSAVMGGVLFSTGLLGNLLALGLLARSGLGWCSRRPLRPLPSV
FYMLVCGLTVTDLLGKCLLSPVVLAAYAQNRSLRVLAPALDNSLCQAFAFFMSFFGLSST
LQLLAMALECWLSLGHPFFYRRHITLRLGALVAPVVSAFSLAFCALPFMGFGKFVQYCPG
TWCFIQMVHEEGSLSVLGYSVLYSSLMALLVLATVLCNLGAMRNLYAMHRRLQRHPRSCT
RDCAEPRADGREASPQPLEELDHLLLLALMTVLFTMCSLPVIYRAYYGAFKDVKEKNRTS
EEAEDLRALRFLSVISIVDPWIFIIFRSPVFRIFFHKIFIRPLRYRSRCSNSTNMESSL
>Hs|PTGDR2 gi|153791424|ref|NP_004769.2| gi|153791424|ref|NP_004769.2| prostaglandin D2 receptor 2 [Homo sapiens]
MSANATLKPLCPILEQMSRLQSHSNTSIRYIDHAAVLLHGLASLLGLVENGVILFVVGCR
MRQTVVTTWVLHLALSDLLASASLPFFTYFLAVGHSWELGTTFCKLHSSIFFLNMFASGF
LLSAISLDRCLQVVRPVWAQNHRTVAAAHKVCLVLWALAVLNTVPYFVFRDTISRLDGRI
MCYYNVLLLNPGPDRDATCNSRQVALAVSKFLLAFLVPLAIIASSHAAVSLRLQHRGRRR
PGRFVRLVAAVVAAFALCWGPYHVFSLLEARAHANPGLRPLVWRGLPFVTSLAFFNSVAN
PVLYVLTCPDMLRKLRRSLRTVLESVLVDDSELGGAGSSRRRRTSSTARSASPLALCSRP
EEPRGPARLLGWLLGSCAASPQTGPLNRALSSTSS
>Hs|PTGER1 gi|38505194|ref|NP_000946.2| gi|38505194|ref|NP_000946.2| prostaglandin E2 receptor EP1 subtype [Homo sapiens]
MSPCGPLNLSLAGEATTCAAPWVPNTSAVPPSGASPALPIFSMTLGAVSNLLALALLAQA
AGRLRRRRSAATFLLFVASLLATDLAGHVIPGALVLRLYTAGRAPAGGACHFLGGCMVFF
GLCPLLLGCGMAVERCVGVTRPLLHAARVSVARARLALAAVAAVALAVALLPLARVGRYE
LQYPGTWCFIGLGPPGGWRQALLAGLFASLGLVALLAALVCNTLSGLALLRARWRRRSRR
PPPASGPDSRRRWGAHGPRSASASSASSIASASTFFGGSRSSGSARRARAHDVEMVGQLV
GIMVVSCICWSPMLVLVALAVGGWSSTSLQRPLFLAVRLASWNQILDPWVYILLRQAVLR
QLLRLLPPRAGAKGGPAGLGLTPSAWEASSLRSSRHSGLSHF
>Hs|PTGER2 gi|31881630|ref|NP_000947.2| gi|31881630|ref|NP_000947.2| prostaglandin E2 receptor EP2 subtype [Homo sapiens]
MGNASNDSQSEDCETRQWLPPGESPAISSVMFSAGVLGNLIALALLARRWRGDVGCSAGR
RSSLSLFHVLVTELVFTDLLGTCLISPVVLASYARNQTLVALAPESRACTYFAFAMTFFS
LATMLMLFAMALERYLSIGHPYFYQRRVSRSGGLAVLPVIYAVSLLFCSLPLLDYGQYVQ
YCPGTWCFIRHGRTAYLQLYATLLLLLIVSVLACNFSVILNLIRMHRRSRRSRCGPSLGS
GRGGPGARRRGERVSMAEETDHLILLAIMTITFAVCSLPFTIFAYMNETSSRKEKWDLQA
LRFLSINSIIDPWVFAILRPPVLRLMRSVLCCRISLRTQDATQTSCSTQSDASKQADL
>Hs|PTGER3 gi|767905203|ref|XP_011540111.1| gi|767905203|ref|XP_011540111.1| PREDICTED: prostaglandin E2 receptor EP3 subtype isoform X1 [Homo sapiens]
MKETRGYGGDAPFCTRLNHSYTGMWAPERSAEARGNLTRPPGSGEDCGSVSVAFPITMLL
TGFVGNALAMLLVSRSYRRRESKRKKSFLLCIGWLALTDLVGQLLTTPVVIVVYLSKQRW
EHIDPSGRLCTFFGLTMTVFGLSSLFIASAMAVERALAIRAPHWYASHMKTRATRAVLLG
VWLAVLAFALLPVLGVGQYTVQWPGTWCFISTGRGGNGTSSSHNWGNLFFASAFAFLGLL
ALTVTFSCNLATIKALVSRCRAKATASQSSAQWGRITTETAIQLMGIMCVLSVCWSPLLI
MMLKMIFNQTSVEHCKTHTEKQKECNFFLIAVRLASLNQILDPWVYLLLRKILLRKFCQM
RKRRLREQAPLLPTSTVIDPSRFCAQPFRWFLDLSFPAMSSSHPQLPLTLASFKLLSK
>Hs|PTGER4 gi|530378864|ref|XP_005248383.1| gi|530378864|ref|XP_005248383.1| PREDICTED: prostaglandin E2 receptor EP4 subtype isoform X1 [Homo sapiens]
MSTPGVNSSASLSPDRLNSPVTIPAVMFIFGVVGNLVAIVVLCKSRKEQKETTFYTLVCG
LAVTDLLGTLLVSPVTIATYMKGQWPGGQPLCEYSTFILLFFSLSGLSIICAMSVERYLA
INHAYFYSHYVDKRLAGLTLFAVYASNVLFCALPNMGLGSSRLQYPDTWCFIDWTTNVTA
HAAYSYMYAGFSSFLILATVLCNVLVCGALLRMHRQFMRRTSLGTEQHHAAAAASVASRG
HPAASPALPRLSDFRRRRSFRRIAGAEIQMVILLIATSLVVLICSIPLVANWKWSHKTTD
GMSDECEAHLYIQEKCHKFGCEYSSTSYISQVWSEKSVKIQICRPSELLL
>Hs|PTGFR gi|88758606|ref|NP_001034674.1| gi|88758606|ref|NP_001034674.1| prostaglandin F2-alpha receptor isoform b precursor [Homo sapiens]
MSMNNSKQLVSPAAALLSNTTCQTENRLSVFFSVIFMTVGILSNSLAIAILMKAYQRFRQ
KSKASFLLLASGLVITDFFGHLINGAIAVFVYASDKEWIRFDQSNVLCSIFGICMVFSGL
CPLLLGSVMAIERCIGVTKPIFHSTKITSKHVKMMLSGVCLFAVFIALLPILGHRDYKIQ
ASRTWCFYNTEDIKDWEDRFYLLLFSFLGLLALGVSLLCNAITGITLLRVKFKSQQHRQG
RSHHLEMVIQLLAIMCVSCICWSPFLGYRIILNGKEKYKVYEEQSDFLHRLQWPTLE
>Hs|PTGIR gi|4506263|ref|NP_000951.1| gi|4506263|ref|NP_000951.1| prostacyclin receptor [Homo sapiens]
MADSCRNLTYVRGSVGPATSTLMFVAGVVGNGLALGILSARRPARPSAFAVLVTGLAATD
LLGTSFLSPAVFVAYARNSSLLGLARGGPALCDAFAFAMTFFGLASMLILFAMAVERCLA
LSHPYLYAQLDGPRCARLALPAIYAFCVLFCALPLLGLGQHQQYCPGSWCFLRMRWAQPG
GAAFSLAYAGLVALLVAAIFLCNGSVTLSLCRMYRQQKRHQGSLGPRPRTGEDEVDHLIL
LALMTVVMAVCSLPLTIRCFTQAVAPDSSSEMGDLLAFRFYAFNPILDPWVFILFRKAVF
QRLKLWVCCLCLGPAHGDSQTPLSQLASGRRDPRAPSAPVGKEGSCVPLSAWGEGQVEPL
PPTQQSSGSAVGTSSKAEASVACSLC
>Hs|QRFPR gi|157738685|ref|NP_937822.2| gi|157738685|ref|NP_937822.2| pyroglutamylated RFamide peptide receptor [Homo sapiens]
MQALNITPEQFSRLLRDHNLTREQFIALYRLRPLVYTPELPGRAKLALVLTGVLIFALAL
FGNALVFYVVTRSKAMRTVTNIFICSLALSDLLITFFCIPVTMLQNISDNWLGGAFICKM
VPFVQSTAVVTEILTMTCIAVERHQGLVHPFKMKWQYTNRRAFTMLGVVWLVAVIVGSPM
WHVQQLEIKYDFLYEKEHICCLEEWTSPVHQKIYTTFILVILFLLPLMVMLILYSKIGYE
LWIKKRVGDGSVLRTIHGKEMSKIARKKKRAVIMMVTVVALFAVCWAPFHVVHMMIEYSN
FEKEYDDVTIKMIFAIVQIIGFSNSICNPIVYAFMNENFKKNVLSAVCYCIVNKTFSPAQ
RHGNSGITMMRKKAKFSLRENPVEETKGEAFSDGNIEVKLCEQTEEKKKLKRHLALFRSE
LAENSPLDSGH
>Hs|RGR gi|21361329|ref|NP_002912.2| gi|21361329|ref|NP_002912.2| RPE-retinal G protein-coupled receptor isoform 1 [Homo sapiens]
MAETSALPTGFGELEVLAVGMVLLVEALSGLSLNTLTIFSFCKTPELRTPCHLLVLSLAL
ADSGISLNALVAATSSLLRVSHRRWPYGSDGCQAHGFQGFVTALASICSSAAIAWGRYHH
YCTRSQLAWNSAVSLVLFVWLSSAFWAALPLLGWGHYDYEPLGTCCTLDYSKGDRNFTSF
LFTMSFFNFAMPLFITITSYSLMEQKLGKSGHLQVNTTLPARTLLLGWGPYAILYLYAVI
ADVTSISPKLQMVPALIAKMVPTINAINYALGNEMVCRGIWQCLSPQKREKDRTK
>Hs|RHO gi|4506527|ref|NP_000530.1| gi|4506527|ref|NP_000530.1| rhodopsin [Homo sapiens]
MNGTEGPNFYVPFSNATGVVRSPFEYPQYYLAEPWQFSMLAAYMFLLIVLGFPINFLTLY
VTVQHKKLRTPLNYILLNLAVADLFMVLGGFTSTLYTSLHGYFVFGPTGCNLEGFFATLG
GEIALWSLVVLAIERYVVVCKPMSNFRFGENHAIMGVAFTWVMALACAAPPLAGWSRYIP
EGLQCSCGIDYYTLKPEVNNESFVIYMFVVHFTIPMIIIFFCYGQLVFTVKEAAAQQQES
ATTQKAEKEVTRMVIIMVIAFLICWVPYASVAFYIFTHQGSNFGPIFMTIPAFFAKSAAI
YNPVIYIMMNKQFRNCMLTTICCGKNPLGDDEASATVSKTETSQVAPA
>Hs|RRH gi|5730019|ref|NP_006574.1| gi|5730019|ref|NP_006574.1| visual pigment-like receptor peropsin [Homo sapiens]
MLRNNLGNSSDSKNEDGSVFSQTEHNIVATYLIMAGMISIISNIIVLGIFIKYKELRTPT
NAIIINLAVTDIGVSSIGYPMSAASDLYGSWKFGYAGCQVYAGLNIFFGMASIGLLTVVA
VDRYLTICLPDVGRRMTTNTYIGLILGAWINGLFWALMPIIGWASYAPDPTGATCTINWR
KNDRSFVSYTMTVIAINFIVPLTVMFYCYYHVTLSIKHHTTSDCTESLNRDWSDQIDVTK
MSVIMICMFLVAWSPYSIVCLWASFGDPKKIPPPMAIIAPLFAKSSTFYNPCIYVVANKK
FRRAMLAMFKCQTHQTMPVTSILPMDVSQNPLASGRI
>Hs|RXFP1 gi|359279868|ref|NP_001240656.1| gi|359279868|ref|NP_001240656.1| relaxin receptor 1 isoform 2 [Homo sapiens]
MTSGSVFFYILIFGKYFSHGGGQDVKCSLGYFPCGNITKCLPQLLHCNGVDDCGNQADED
NCGDNNGWSLQFDKYFASYYKMTSQYPFEAETPECSFHFFLFITLLFLVPHCHHALPLPL
DSVVGSVPVQCLCQGLELDCDETNLRAVPSVSSNVTAMSLQWNLIRKLPPDCFKNYHDLQ
KLYLQNNKITSISIYAFRGLNSLTKLYLSHNRITFLKPGVFEDLHRLEWLIIEDNHLSRI
SPPTFYGLNSLILLVLMNNVLTRLPDKPLCQHMPRLHWLDLEGNHIHNLRNLTFISCSNL
TVLVMRKNKINHLNENTFAPLQKLDELDLGSNKIENLPPLIFKDLKELSQLNLSYNPIQK
IQANQFDYLVKLKSLSLEGIEISNIQQRMFRPLMNLSHIYFKKFQYCGYAPHVRSCKPNT
DGISSLENLLASIIQRVFVWVVSAVTCFGNIFVICMRPYIRSENKLYAMSIISLCCADCL
MGIYLFVIGGFDLKFRGEYNKHAQLWMESTHCQLVGSLAILSTEVSVLLLTFLTLEKYIC
IVYPFRCVRPGKCRTITVLILIWITGFIVAFIPLSNKEFFKNYYGTNGVCFPLHSEDTES
IGAQIYSVAIFLGINLAAFIIIVFSYGSMFYSVHQSAITATEIRNQVKKEMILAKRFFFI
VFTDALCWIPIFVVKFLSLLQVEIPGTITSWVVIFILPINSALNPILYTLTTRPFKEMIH
RFWYNYRQRKSMDSKGQKTYAPSFIWVEMWPLQEMPPELMKPDLFTYPCEMSLISQSTRL
NSYS
>Hs|RXFP2 gi|18677729|ref|NP_570718.1| gi|18677729|ref|NP_570718.1| relaxin receptor 2 isoform 1 [Homo sapiens]
MIVFLVFKHLFSLRLITMFFLLHFIVLINVKDFALTQGSMITPSCQKGYFPCGNLTKCLP
RAFHCDGKDDCGNGADEENCGDTSGWATIFGTVHGNANSVALTQECFLKQYPQCCDCKET
ELECVNGDLKSVPMISNNVTLLSLKKNKIHSLPDKVFIKYTKLKKIFLQHNCIRHISRKA
FFGLCNLQILYLNHNCITTLRPGIFKDLHQLTWLILDDNPITRISQRLFTGLNSLFFLSM
VNNYLEALPKQMCAQMPQLNWVDLEGNRIKYLTNSTFLSCDSLTVLFLPRNQIGFVPEKT
FSSLKNLGELDLSSNTITELSPHLFKDLKLLQKLNLSSNPLMYLHKNQFESLKQLQSLDL
ERIEIPNINTRMFQPMKNLSHIYFKNFRYCSYAPHVRICMPLTDGISSFEDLLANNILRI
FVWVIAFITCFGNLFVIGMRSFIKAENTTHAMSIKILCCADCLMGVYLFFVGIFDIKYRG
QYQKYALLWMESVQCRLMGFLAMLSTEVSVLLLTYLTLEKFLVIVFPFSNIRPGKRQTSV
ILICIWMAGFLIAVIPFWNKDYFGNFYGKNGVCFPLYYDQTEDIGSKGYSLGIFLGVNLL
AFLIIVFSYITMFCSIQKTALQTTEVRNCFGREVAVANRFFFIVFSDAICWIPVFVVKIL
SLFRVEIPDTMTSWIVIFFLPVNSALNPILYTLTTNFFKDKLKQLLHKHQRKSIFKIKKK
SLSTSIVWIEDSSSLKLGVLNKITLGDSIMKPVS
>Hs|RXFP3 gi|7706103|ref|NP_057652.1| gi|7706103|ref|NP_057652.1| relaxin-3 receptor 1 [Homo sapiens]
MQMADAATIATMNKAAGGDKLAELFSLVPDLLEAANTSGNASLQLPDLWWELGLELPDGA
PPGHPPGSGGAESADTEARVRILISVVYWVVCALGLAGNLLVLYLMKSMQGWRKSSINLF
VTNLALTDFQFVLTLPFWAVENALDFKWPFGKAMCKIVSMVTSMNMYASVFFLTAMSVTR
YHSVASALKSHRTRGHGRGDCCGRSLGDSCCFSAKALCVWIWALAALASLPSAIFSTTVK
VMGEELCLVRFPDKLLGRDRQFWLGLYHSQKVLLGFVLPLGIIILCYLLLVRFIADRRAA
GTKGGAAVAGGRPTGASARRLSKVTKSVTIVVLSFFLCWLPNQALTTWSILIKFNAVPFS
QEYFLCQVYAFPVSVCLAHSNSCLNPVLYCLVRREFRKALKSLLWRIASPSITSMRPFTA
TTKPEHEDQGLQAPAPPHAAAEPDLLYYPPGVVVYSGGRYDLLPSSSAY
>Hs|RXFP4 gi|32490567|ref|NP_871001.1| gi|32490567|ref|NP_871001.1| relaxin-3 receptor 2 [Homo sapiens]
MPTLNTSASPPTFFWANASGGSVLSADDAPMPVKFLALRLMVALAYGLVGAIGLLGNLAV
LWVLSNCARRAPGPPSDTFVFNLALADLGLALTLPFWAAESALDFHWPFGGALCKMVLTA
TVLNVYASIFLITALSVARYWVVAMAAGPGTHLSLFWARIATLAVWAAAALVTVPTAVFG
VEGEVCGVRLCLLRFPSRYWLGAYQLQRVVLAFMVPLGVITTSYLLLLAFLQRRQRRRQD
SRVVARSVRILVASFFLCWFPNHVVTLWGVLVKFDLVPWNSTFYTIQTYVFPVTTCLAHS
NSCLNPVLYCLLRREPRQALAGTFRDLRLRLWPQGGGWVQQVALKQVGRRWVASNPRESR
PSTLLTNLDRGTPG
>Hs|S1PR1 gi|578798500|ref|XP_006710462.1| gi|578798500|ref|XP_006710462.1| PREDICTED: sphingosine 1-phosphate receptor 1 isoform X1 [Homo sapiens]
MGPTSVPLVKAHRSSVSDYVNYDIIVRHYNYTGKLNISADKENSIKLTSVVFILICCFII
LENIFVLLTIWKTKKFHRPMYYFIGNLALSDLLAGVAYTANLLLSGATTYKLTPAQWFLR
EGSMFVALSASVFSLLAIAIERYITMLKMKLHNGSNNFRLFLLISACWVISLILGGLPIM
GWNCISALSSCSTVLPLYHKHYILFCTTVFTLLLLSIVILYCRIYSLVRTRSRRLTFRKN
ISKASRSSEKSLALLKTVIIVLSVFIACWAPLFILLLLDVGCKVKTCDILFRAEYFLVLA
VLNSGTNPIIYTLTNKEMRRAFIRIMSCCKCPSGDSAGKFKRPIIAGMEFSRSKSDNSSH
PQKDEGDNPETIMSSGNVNSSS
>Hs|S1PR2 gi|768004714|ref|XP_011526727.1| gi|768004714|ref|XP_011526727.1| PREDICTED: sphingosine 1-phosphate receptor 2 isoform X1 [Homo sapiens]
MGSLYSEYLNPNKVQEHYNYTKETLETQETTSRQVASAFIVILCCAIVVENLLVLIAVAR
NSKFHSAMYLFLGNLAASDLLAGVAFVANTLLSGSVTLRLTPVQWFAREGSAFITLSASV
FSLLAIAIERHVAIAKVKLYGSDKSCRMLLLIGASWLISLVLGGLPILGWNCLGHLEACS
TVLPLYAKHYVLCVVTIFSIILLAIVALYVRIYCVVRSSHADMAAPQTLALLKTVTIVLG
VFIVCWLPAFSILLLDYACPVHSCPILYKAHYFFAVSTLNSLLNPVIYTWRSRDLRRESC
TDFSFSNVFLLPPSLGNFVRLQNHCPEELEASSLTIQSPNPQLPQISSAAT
>Hs|S1PR3 gi|38788193|ref|NP_005217.2| gi|38788193|ref|NP_005217.2| sphingosine 1-phosphate receptor 3 [Homo sapiens]
MATALPPRLQPVRGNETLREHYQYVGKLAGRLKEASEGSTLTTVLFLVICSFIVLENLMV
LIAIWKNNKFHNRMYFFIGNLALCDLLAGIAYKVNILMSGKKTFSLSPTVWFLREGSMFV
ALGASTCSLLAIAIERHLTMIKMRPYDANKRHRVFLLIGMCWLIAFTLGALPILGWNCLH
NLPDCSTILPLYSKKYIAFCISIFTAILVTIVILYARIYFLVKSSSRKVANHNNSERSMA
LLRTVVIVVSVFIACWSPLFILFLIDVACRVQACPILFKAQWFIVLAVLNSAMNPVIYTL
ASKEMRRAFFRLVCNCLVRGRGARASPIQPALDPSRSKSSSSNNSSHSPKVKEDLPHTAP
SSCIMDKNAALQNGIFCN
>Hs|S1PR4 gi|4503459|ref|NP_003766.1| gi|4503459|ref|NP_003766.1| sphingosine 1-phosphate receptor 4 precursor [Homo sapiens]
MNATGTPVAPESCQQLAAGGHSRLIVLHYNHSGRLAGRGGPEDGGLGALRGLSVAASCLV
VLENLLVLAAITSHMRSRRWVYYCLVNITLSDLLTGAAYLANVLLSGARTFRLAPAQWFL
REGLLFTALAASTFSLLFTAGERFATMVRPVAESGATKTSRVYGFIGLCWLLAALLGMLP
LLGWNCLCAFDRCSSLLPLYSKRYILFCLVIFAGVLATIMGLYGAIFRLVQASGQKAPRP
AARRKARRLLKTVLMILLAFLVCWGPLFGLLLADVFGSNLWAQEYLRGMDWILALAVLNS
AVNPIIYSFRSREVCRAVLSFLCCGCLRLGMRGPGDCLARAVEAHSGASTTDSSLRPRDS
FRGSRSLSFRMREPLSSISSVRSI
>Hs|S1PR5 gi|261278306|ref|NP_001159687.1| gi|261278306|ref|NP_001159687.1| sphingosine 1-phosphate receptor 5 [Homo sapiens]
MESGLLRPAPVSEVIVLHYNYTGKLRGARYQPGAGLRADAVVCLAVCAFIVLENLAVLLV
LGRHPRFHAPMFLLLGSLTLSDLLAGAAYAANILLSGPLTLKLSPALWFAREGGVFVALT
ASVLSLLAIALERSLTMARRGPAPVSSRGRTLAMAAAAWGVSLLLGLLPALGWNCLGRLD
ACSTVLPLYAKAYVLFCVLAFVGILAAICALYARIYCQVRANARRLPARPGTAGTTSTRA
RRKPRSLALLRTLSVVLLAFVACWGPLFLLLLLDVACPARTCPVLLQADPFLGLAMANSL
LNPIIYTLTNRDLRHALLRLVCCGRHSCGRDPSGSQQSASAAEASGGLRRCLPPGLDGSF
SGSERSSPQRDGLDTSGSTGSPGAPTAARTLVSEPAAD
>Hs|SSTR1 gi|4557857|ref|NP_001040.1| gi|4557857|ref|NP_001040.1| somatostatin receptor type 1 [Homo sapiens]
MFPNGTASSPSSSPSPSPGSCGEGGGSRGPGAGAADGMEEPGRNASQNGTLSEGQGSAIL
ISFIYSVVCLVGLCGNSMVIYVILRYAKMKTATNIYILNLAIADELLMLSVPFLVTSTLL
RHWPFGALLCRLVLSVDAVNMFTSIYCLTVLSVDRYVAVVHPIKAARYRRPTVAKVVNLG
VWVLSLLVILPIVVFSRTAANSDGTVACNMLMPEPAQRWLVGFVLYTFLMGFLLPVGAIC
LCYVLIIAKMRMVALKAGWQQRKRSERKITLMVMMVVMVFVICWMPFYVVQLVNVFAEQD
DATVSQLSVILGYANSCANPILYGFLSDNFKRSFQRILCLSWMDNAAEEPVDYYATALKS
RAYSVEDFQPENLESGGVFRNGTCTSRITTL
>Hs|SSTR2 gi|4557859|ref|NP_001041.1| gi|4557859|ref|NP_001041.1| somatostatin receptor type 2 [Homo sapiens]
MDMADEPLNGSHTWLSIPFDLNGSVVSTNTSNQTEPYYDLTSNAVLTFIYFVVCIIGLCG
NTLVIYVILRYAKMKTITNIYILNLAIADELFMLGLPFLAMQVALVHWPFGKAICRVVMT
VDGINQFTSIFCLTVMSIDRYLAVVHPIKSAKWRRPRTAKMITMAVWGVSLLVILPIMIY
AGLRSNQWGRSSCTINWPGESGAWYTGFIIYTFILGFLVPLTIICLCYLFIIIKVKSSGI
RVGSSKRKKSEKKVTRMVSIVVAVFIFCWLPFYIFNVSSVSMAISPTPALKGMFDFVVVL
TYANSCANPILYAFLSDNFKKSFQNVLCLVKVSGTDDGERSDSKQDKSRLNETTETQRTL
LNGDLQTSI
>Hs|SSTR3 gi|768025644|ref|XP_011528651.1| gi|768025644|ref|XP_011528651.1| PREDICTED: somatostatin receptor type 3 isoform X1 [Homo sapiens]
MDMLHPSSVSTTSEPENASSAWPPDATLGNVSAGPSPAGLAVSGVLIPLVYLVVCVVGLL
GNSLVIYVVLRHTASPSVTNVYILNLALADELFMLGLPFLAAQNALSYWPFGSLMCRLVM
AVDGINQFTSIFCLTVMSVDRYLAVVHPTRSARWRTAPVARTVSAAVWVASAVVVLPVVV
FSGVPRGMSTCHMQWPEPAAAWRAGFIIYTAALGFFGPLLVICLCYLLIVVKVRSAGRRV
WAPSCQRRRRSERRVTRMVVAVVALFVLCWMPFYVLNIVNVVCPLPEEPAFFGLYFLVVA
LPYANSCANPILYGFLSYRFKQGFRRVLLRPSRRVRSQEPTVGPPEKTEEEDEEEEDGEE
SREGGKGKEMNGRVSQITQPGTSGQERPPSRVASKEQQLLPQEASTGEKSSTMRISYL
>Hs|SSTR4 gi|149944554|ref|NP_001043.2| gi|149944554|ref|NP_001043.2| somatostatin receptor type 4 [Homo sapiens]
MSAPSTLPPGGEEGLGTAWPSAANASSAPAEAEEAVAGPGDARAAGMVAIQCIYALVCLV
GLVGNALVIFVILRYAKMKTATNIYLLNLAVADELFMLSVPFVASSAALRHWPFGSVLCR
AVLSVDGLNMFTSVFCLTVLSVDRYVAVVHPLRAATYRRPSVAKLINLGVWLASLLVTLP
IAIFADTRPARGGQAVACNLQWPHPAWSAVFVVYTFLLGFLLPVLAIGLCYLLIVGKMRA
VALRAGWQQRRRSEKKITRLVLMVVVVFVLCWMPFYVVQLLNLFVTSLDATVNHVSLILS
YANSCANPILYGFLSDNFRRFFQRVLCLRCCLLEGAGGAEEEPLDYYATALKSKGGAGCM
CPPLPCQQEALQPEPGRKRIPLTRTTTF
>Hs|SSTR5 gi|289547754|ref|NP_001166031.1| gi|289547754|ref|NP_001166031.1| somatostatin receptor type 5 [Homo sapiens]
MEPLFPASTPSWNASSPGAASGGGDNRTLVGPAPSAGARAVLVPVLYLLVCAAGLGGNTL
VIYVVLRFAKMKTVTNIYILNLAVADVLYMLGLPFLATQNAASFWPFGPVLCRLVMTLDG
VNQFTSVFCLTVMSVDRYLAVVHPLSSARWRRPRVAKLASAAAWVLSLCMSLPLLVFADV
QEGGTCNASWPEPVGLWGAVFIIYTAVLGFFAPLLVICLCYLLIVVKVRAAGVRVGCVRR
RSERKVTRMVLVVVLVFAGCWLPFFTVNIVNLAVALPQEPASAGLYFFVVILSYANSCAN
PVLYGFLSDNFRQSFQKVLCLRKGSGAKDADATEPRPDRIRQQQEATPPAHRAAANGLMQ
TSKL
>Hs|SUCNR1 gi|47271392|ref|NP_149039.2| gi|47271392|ref|NP_149039.2| succinate receptor 1 [Homo sapiens]
MLGIMAWNATCKNWLAAEAALEKYYLSIFYGIEFVVGVLGNTIVVYGYIFSLKNWNSSNI
YLFNLSVSDLAFLCTLPMLIRSYANGNWIYGDVLCISNRYVLHANLYTSILFLTFISIDR
YLIIKYPFREHLLQKKEFAILISLAIWVLVTLELLPILPLINPVITDNGTTCNDFASSGD
PNYNLIYSMCLTLLGFLIPLFVMCFFYYKIALFLKQRNRQVATALPLEKPLNLVIMAVVI
FSVLFTPYHVMRNVRIASRLGSWKQYQCTQVVINSFYIVTRPLAFLNSVINPVFYFLLGD
HFRDMLMNQLRHNFKSLTSFSRWAHELLLSFREK
>Hs|TAAR1 gi|21264324|ref|NP_612200.1| gi|21264324|ref|NP_612200.1| trace amine-associated receptor 1 [Homo sapiens]
MMPFCHNIINISCVKNNWSNDVRASLYSLMVLIILTTLVGNLIVIVSISHFKQLHTPTNW
LIHSMATVDFLLGCLVMPYSMVRSAEHCWYFGEVFCKIHTSTDIMLSSASIFHLSFISID
RYYAVCDPLRYKAKMNILVICVMIFISWSVPAVFAFGMIFLELNFKGAEEIYYKHVHCRG
GCSVFFSKISGVLTFMTSFYIPGSIMLCVYYRIYLIAKEQARLISDANQKLQIGLEMKNG
ISQSKERKAVKTLGIVMGVFLICWCPFFICTVMDPFLHYIIPPTLNDVLIWFGYLNSTFN
PMVYAFFYPWFRKALKMMLFGKIFQKDSSRCKLFLELSS
>Hs|TAAR5 gi|223633986|ref|NP_003958.2| gi|223633986|ref|NP_003958.2| trace amine-associated receptor 5 [Homo sapiens]
MRAVFIQGAEEHPAAFCYQVNGSCPRTVHTLGIQLVIYLACAAGMLIIVLGNVFVAFAVS
YFKALHTPTNFLLLSLALADMFLGLLVLPLSTIRSVESCWFFGDFLCRLHTYLDTLFCLT
SIFHLCFISIDRHCAICDPLLYPSKFTVRVALRYILAGWGVPAAYTSLFLYTDVVETRLS
QWLEEMPCVGSCQLLLNKFWGWLNFPLFFVPCLIMISLYVKIFVVATRQAQQITTLSKSL
AGAAKHERKAAKTLGIAVGIYLLCWLPFTIDTMVDSLLHFITPPLVFDIFIWFAYFNSAC
NPIIYVFSYQWFRKALKLTLSQKVFSPQTRTVDLYQE
>Hs|TAAR6 gi|28173558|ref|NP_778237.1| gi|28173558|ref|NP_778237.1| trace amine-associated receptor 6 [Homo sapiens]
MSSNSSLLVAVQLCYANVNGSCVKIPFSPGSRVILYIVFGFGAVLAVFGNLLVMISILHF
KQLHSPTNFLVASLACADFLVGVTVMPFSMVRTVESCWYFGRSFCTFHTCCDVAFCYSSL
FHLCFISIDRYIAVTDPLVYPTKFTVSVSGICISVSWILPLMYSGAVFYTGVYDDGLEEL
SDALNCIGGCQTVVNQNWVLTDFLSFFIPTFIMIILYGNIFLVARRQAKKIENTGSKTES
SSESYKARVARRERKAAKTLGVTVVAFMISWLPYSIDSLIDAFMGFITPACIYEICCWCA
YYNSAMNPLIYALFYPWFRKAIKVIVTGQVLKNSSATMNLFSEHI
>Hs|TAAR8 gi|16751917|ref|NP_444508.1| gi|16751917|ref|NP_444508.1| trace amine-associated receptor 8 [Homo sapiens]
MTSNFSQPVVQLCYEDVNGSCIETPYSPGSRVILYTAFSFGSLLAVFGNLLVMTSVLHFK
QLHSPTNFLIASLACADFLVGVTVMLFSMVRTVESCWYFGAKFCTLHSCCDVAFCYSSVL
HLCFICIDRYIVVTDPLVYATKFTVSVSGICISVSWILPLTYSGAVFYTGVNDDGLEELV
SALNCVGGCQIIVSQGWVLIDFLLFFIPTLVMIILYSKIFLIAKQQAIKIETTSSKVESS
SESYKIRVAKRERKAAKTLGVTVLAFVISWLPYTVDILIDAFMGFLTPAYIYEICCWSAY
YNSAMNPLIYALFYPWFRKAIKLILSGDVLKASSSTISLFLE
>Hs|TAAR9 gi|110618256|ref|NP_778227.3| gi|110618256|ref|NP_778227.3| trace amine-associated receptor 9 [Homo sapiens]
MVNNFSQAEAVELCYKNVNESCIKTPYSPGPRSILYAVLGFGAVLAAFGNLLVMIAILHF
KQLHTPTNFLIASLACADFLVGVTVMPFSTVRSVESCWYFGDSYCKFHTCFDTSFCFASL
FHLCCISVDRYIAVTDPLTYPTKFTVSVSGICIVLSWFFSVTYSFSIFYTGANEEGIEEL
VVALTCVGGCQAPLNQNWVLLCFLLFFIPNVAMVFIYSKIFLVAKHQARKIESTASQAQS
SSESYKERVAKRERKAAKTLGIAMAAFLVSWLPYLVDAVIDAYMNFITPPYVYEILVWCV
YYNSAMNPLIYAFFYQWFGKAIKLIVSGKVLRTDSSTTNLFSEEVETD
>Hs|TACR1 gi|4507343|ref|NP_001049.1| gi|4507343|ref|NP_001049.1| substance-P receptor isoform long [Homo sapiens]
MDNVLPVDSDLSPNISTNTSEPNQFVQPAWQIVLWAAAYTVIVVTSVVGNVVVMWIILAH
KRMRTVTNYFLVNLAFAEASMAAFNTVVNFTYAVHNEWYYGLFYCKFHNFFPIAAVFASI
YSMTAVAFDRYMAIIHPLQPRLSATATKVVICVIWVLALLLAFPQGYYSTTETMPSRVVC
MIEWPEHPNKIYEKVYHICVTVLIYFLPLLVIGYAYTVVGITLWASEIPGDSSDRYHEQV
SAKRKVVKMMIVVVCTFAICWLPFHIFFLLPYINPDLYLKKFIQQVYLAIMWLAMSSTMY
NPIIYCCLNDRFRLGFKHAFRCCPFISAGDYEGLEMKSTRYLQTQGSVYKVSRLETTIST
VVGAHEEEPEDGPKATPSSLDLTSNCSSRSDSKTMTESFSFSSNVLS
>Hs|TACR2 gi|157426873|ref|NP_001048.2| gi|157426873|ref|NP_001048.2| substance-K receptor [Homo sapiens]
MGTCDIVTEANISSGPESNTTGITAFSMPSWQLALWATAYLALVLVAVTGNAIVIWIILA
HRRMRTVTNYFIVNLALADLCMAAFNAAFNFVYASHNIWYFGRAFCYFQNLFPITAMFVS
IYSMTAIAADRYMAIVHPFQPRLSAPSTKAVIAGIWLVALALASPQCFYSTVTMDQGATK
CVVAWPEDSGGKTLLLYHLVVIALIYFLPLAVMFVAYSVIGLTLWRRAVPGHQAHGANLR
HLQAMKKFVKTMVLVVLTFAICWLPYHLYFILGSFQEDIYCHKFIQQVYLALFWLAMSST
MYNPIIYCCLNHRFRSGFRLAFRCCPWVTPTKEDKLELTPTTSLSTRVNRCHTKETLFMA
GDTAPSEATSGEAGRPQDGSGLWFGYGLLAPTKTHVEI
>Hs|TACR3 gi|7669548|ref|NP_001050.1| gi|7669548|ref|NP_001050.1| neuromedin-K receptor [Homo sapiens]
MATLPAAETWIDGGGGVGADAVNLTASLAAGAATGAVETGWLQLLDQAGNLSSSPSALGL
PVASPAPSQPWANLTNQFVQPSWRIALWSLAYGVVVAVAVLGNLIVIWIILAHKRMRTVT
NYFLVNLAFSDASMAAFNTLVNFIYALHSEWYFGANYCRFQNFFPITAVFASIYSMTAIA
VDRYMAIIDPLKPRLSATATKIVIGSIWILAFLLAFPQCLYSKTKVMPGRTLCFVQWPEG
PKQHFTYHIIVIILVYCFPLLIMGITYTIVGITLWGGEIPGDTCDKYHEQLKAKRKVVKM
MIIVVMTFAICWLPYHIYFILTAIYQQLNRWKYIQQVYLASFWLAMSSTMYNPIIYCCLN
KRFRAGFKRAFRWCPFIKVSSYDELELKTTRFHPNRQSSMYTVTRMESMTVVFDPNDADT
TRSSRKKRATPRDPSFNGCSRRNSKSASATSSFISSPYTSVDEYS
>Hs|TBXA2R gi|260593681|ref|NP_963998.2| gi|260593681|ref|NP_963998.2| thromboxane A2 receptor isoform beta [Homo sapiens]
MWPNGSSLGPCFRPTNITLEERRLIASPWFAASFCVVGLASNLLALSVLAGARQGGSHTR
SSFLTFLCGLVLTDFLGLLVTGTIVVSQHAALFEWHAVDPGCRLCRFMGVVMIFFGLSPL
LLGAAMASERYLGITRPFSRPAVASQRRAWATVGLVWAAALALGLLPLLGVGRYTVQYPG
SWCFLTLGAESGDVAFGLLFSMLGGLSVGLSFLLNTVSVATLCHVYHGQEAAQQRPRDSE
VEMMAQLLGIMVVASVCWLPLLVFIAQTVLRNPPAMSPAGQLSRTTEKELLIYLRVATWN
QILDPWVYILFRRAVLRRLQPRLSTRPRRSLTLWPSLEYSGTISAHCNLRLPGSSDSRAS
ASRAAGITGVSHCARPCMLFDPEFDLLAGVQLLPFEPPTGKALSRKD
>Hs|TMIGD3 gi|46559769|ref|NP_065734.5| gi|46559769|ref|NP_065734.5| transmembrane and immunoglobulin domain containing 3 isoform 1 [Homo sapiens]
MPNNSTALSLANVTYITMEIFIGLCAIVGNVLVICVVKLNPSLQTTTFYFIVSLALADIA
VGVLVMPLAIVVSLGITIHFYSCLFMTCLLLIFTHASIMSLLAIAVDRYLRVKLTVRFRI
PGLPGCILSFQLKVCFLPVMWLFILLSLALISDAMVMDEKVKRSFVLDTASAICNYNAHY
KNHPKYWCRGYFRDYCNIIAFSPNSTNHVALRDTGNQLIVTMSCLTKEDTGWYWCGIQRD
FARDDMDFTELIVTDDKGTLANDFWSGKDLSGNKTRSCKAPKVVRKADRSRTSILIICIL
ITGLGIISVISHLTKRRRSQRNRRVGNTLKPFSRVLTPKEMAPTEQM
>Hs|TRHR gi|4507681|ref|NP_003292.1| gi|4507681|ref|NP_003292.1| thyrotropin-releasing hormone receptor [Homo sapiens]
MENETVSELNQTQLQPRAVVALEYQVVTILLVLIICGLGIVGNIMVVLVVMRTKHMRTPT
NCYLVSLAVADLMVLVAAGLPNITDSIYGSWVYGYVGCLCITYLQYLGINASSCSITAFT
IERYIAICHPIKAQFLCTFSRAKKIIIFVWAFTSLYCMLWFFLLDLNISTYKDAIVISCG
YKISRNYYSPIYLMDFGVFYVVPMILATVLYGFIARILFLNPIPSDPKENSKTWKNDSTH
QNTNLNVNTSNRCFNSTVSSRKQVTKMLAVVVILFALLWMPYRTLVVVNSFLSSPFQENW
FLLFCRICIYLNSAINPVIYNLMSQKFRAAFRKLCNCKQKPTEKPANYSVALNYSVIKES
DHFSTELDDITVTDTYLSATKVSFDDTCLASEVSFSQS
>Hs|TSHR gi|530404564|ref|XP_005268094.1| gi|530404564|ref|XP_005268094.1| PREDICTED: thyrotropin receptor isoform X3 [Homo sapiens]
MRPADLLQLVLLLDLPRDLGGMGCSSPPCECHQEEDFRVTCKDIQRIPSLPPSTQTLKLI
ETHLRTIPSHAFSNLPNISRIYVSIDVTLQQLESHSFYNLSKVTHIEIRNTRNLTYIDPD
ALKELPLLKFLGIFNTGLKMFPDLTKVYSTDIFFILEITDNPYMTSIPVNAFQGLCNETL
TLKLYNNGFTSVQGYAFNGTKLDAVYLNKNKYLTVIDKDAFGGVYSGPSLLDVSQTSVTA
LPSKGLEHLKELIARNTWTLKKLPLSLSFLHLTRADLSYPSHCCAFKNQKKIRGILESLM
CNESSMQSLRQRKSVNALNSPLHQEYEENLGDSIVGYKEKSKFQDTHNNAHYYVFFEEQE
DEIIGFGQELKNPQEETLQAFDSHYDYTICGDSEDMVCTPKSDEFNPCEDIMGYKFLRIV
VWFVSLLALLGNVFVLLILLTSHYKLNVPRFLMCNLAFADFCMGMYLLLIASVDLYTHSE
YYNHAIDWQTGPGCNTAGFFTVFASELSVYTLTVITLERWYAITFAMRLDRKIRLRHACA
IMVGGWVCCFLLALLPLVGISSYAKVSICLPMDTETPLALAYIVFVLTLNIVAFVIVCCC
YVKIYITVRNPQYNPGDKDTKIAKRMAVLIFTDFICMAPISFYALSAILNKPLITVSNSK
ILLVLFYPLNSCANPFLYAIFTKAFQRDVFILLSKFGICKRQAQAYRGQRVPPKNSTDIQ
VQKVTHEMRQGLHNMEDVYELIENSHLTPKKQGQISEEYMQTVL
>Hs|UTS2R gi|9506745|ref|NP_061822.1| gi|9506745|ref|NP_061822.1| urotensin-2 receptor [Homo sapiens]
MALTPESPSSFPGLAATGSSVPEPPGGPNATLNSSWASPTEPSSLEDLVATGTIGTLLSA
MGVVGVVGNAYTLVVTCRSLRAVASMYVYVVNLALADLLYLLSIPFIVATYVTKEWHFGD
VGCRVLFGLDFLTMHASIFTLTVMSSERYAAVLRPLDTVQRPKGYRKLLALGTWLLALLL
TLPVMLAMRLVRRGPKSLCLPAWGPRAHRAYLTLLFATSIAGPGLLIGLLYARLARAYRR
SQRASFKRARRPGARALRLVLGIVLLFWACFLPFWLWQLLAQYHQAPLAPRTARIVNYLT
TCLTYGNSCANPFLYTLLTRNYRDHLRGRVRGPGSGGGRGPVPSLQPRARFQRCSGRSLS
SCSPQPTDSLVLAPAAPARPAPEGPRAPA
>Hs|VN1R2 gi|155029529|ref|NP_776255.2| gi|155029529|ref|NP_776255.2| vomeronasal type-1 receptor 2 [Homo sapiens]
MTHTLYPTPFALYPINISAAWHLGPLPVSCFVSNKYQCSLAFGATTGLRVLVVVVPQTQL
SFLSSLCLVSLFLHSLVSAHGEKPTKPVGLDPTLFQVVVGILGNFSLLYYYMFLYFRGYK
PRSTDLILRHLTVADSLVILSKRIPETMATFGLKHFDNYFGCKFLLYAHRVGRGVSIGST
CLLSVFQVITINPRNSRWAEMKVKAPTYIGLSNILCWAFHMLVNAIFPIYTTGKWSNNNI
TKKGDLGYCSAPLSDEVTKSVYAALTSFHDVLCLGLMLWASSSIVLVLYRHKQQVQHICR
NNLYPNSSPGNRAIQSILALVSTFALCYALSFITYVYLALFDNSSWWLVNTAALIIACFP
TISPFVLMCRDPSRSRLCSICCRRNRRFFHDFRKM
>Hs|XCR1 gi|66932941|ref|NP_001019815.1| gi|66932941|ref|NP_001019815.1| chemokine XC receptor 1 [Homo sapiens]
MESSGNPESTTFFYYDLQSQPCENQAWVFATLATTVLYCLVFLLSLVGNSLVLWVLVKYE
SLESLTNIFILNLCLSDLVFACLLPVWISPYHWGWVLGDFLCKLLNMIFSISLYSSIFFL
TIMTIHRYLSVVSPLSTLRVPTLRCRVLVTMAVWVASILSSILDTIFHKVLSSGCDYSEL
TWYLTSVYQHNLFFLLSLGIILFCYVEILRTLFRSRSKRRHRTVKLIFAIVVAYFLSWGP
YNFTLFLQTLFRTQIIRSCEAKQQLEYALLICRNLAFSHCCFNPVLYVFVGVKFRTHLKH
VLRQFWFCRLQAPSPASIPHSPGAFAYEGASFY
>Platynereis_AllatostatinC_receptor1 27
MNGSNDSFASFVGNGTCTRPTVDYPGIIMVAIFGLICVIGLVGNGLVIFVILRYTKMKTV
TNMYILNLSIADTLFLLGLPLIMTTVILKQWIFGYAMCKIFYILTCINTFTGAFTLTVMS
GDRYFAVCFPITSMKYRTSKYASLAIAMTWLVSLLLMIPIFLYATKLESSPGRYSCSIQW
PSMGIISPEKAFIYYTMLIGFVVPVLLISILYTLLVVRLRTTGPQVKSAEKRRSHRKVTK
LVTMIIVVYIFCWLPYWAFQLHLINSPAGRPMPKWKLIIYQCFTVLSYANSMVNPCLYAF
TNENFRESFINAFRCAADPILSGRRCSEMGSTIGNNNMCGKKKVRSEVHAEYEFTTLATT
MDGNGN
>Platynereis_MIP_receptor1 28
MGDALSNNSESEEAFNLQLLMNDYSLTAYGYISPILAVINVITNSLVCIVLLRQNMRSPT
NTILLFMALSDMLTGVVPVPAFVHFYTLGHYEDWVPYNWCFAYNAITEHIPTMFHTASIW
LTMALAFQRYVYVCHSLKAKQWCTIPNVLKSVLVIYIISVLCEVHRFFEHTYIKTTAKSM
VDPARNIVSCVMNNSEWVTSHINLYYNSYYWFRVVFIHFIPCTSLVVFNLLLMVAMFNAQ
QRRKQLLKQNRRSECRKLKESNCTTLMLVAVVFIFLVVELPLGILFIIFIIQTSLGINII
DNNVQSVASLFINIAILFSYPINFFIYCAMSRQFRETFKRLFIPGAAPLDREHSQYISLA
TQNGTRTLQPTTPTVNNDHTTKTTNI
>Platynereis_Vasotocin_receptor1 29
MNLLILHLAIADLFVAVFNILPQLIWDITFRFQGDRYLCKAVKYFQVVAMYASSYVLLTT
ALDRYLVICHPLKTQTWSDSRVHLLVMTSWILSALFSLPQVFIFSIREISPGSDIYDCWA
HFNPEWMLHFYITWFTSAVYVIPLILLTFFYGRICFVVWKSMRCSDNPVKNVKYQRVNTK
NSINHADKEMWSPRRHVRKLSRSKMKTVKLTLTVVLCYLICWAPFFIAQMWMAWDEHAPF
EADAVAIILLLASLNSCTNPWIYFVFANISEHWQKLCRKGSNGSPGTKSSRASVTDWNRS
NDFSLTYENTYSTRVFGPCHGSIRSNSYAMKPLRNNGRSDFV
>Platynereis_NKY_receptor1 30
MSLTQDYDAPVFAIFNNISSLAANFNVSDNGTGNGSAGVNEPDNVMDKAWVRGIFIVLYA
VIFLLGISGNTLVVFVVIRNKSMQTITNIFITNLAVSDIMMCLLAVPFTPLSAFLESWVF
GEALCHIVPMTLGVSVYVSTLTSTAIAIDRYFVIVHPFKPRMKIFVCLLLIVAIWIVSVS
ISLPLAIYQKVSWNVKEQTYSCYEHWPKDTARQFFTVTNLILQYIVPCSIITFCYIKVSV
VLRIRAKAKIGSGRNRERDEMEIRRKRRANKMLIAMVSIFVCCWLPLNVVHIITEYHKPF
GDWIYLFLVFFIAHVIAMSSTIYNPFLYAWMNENFKKEFKTVAPFLFSRRRHSSMNGVTT
QYTTVDTHSVLQRSPPHGNGNGNGNSAPANCRNEATAVYNAEGEKVHLQVAEGCPEDD
>Platynereis_Myomodulin_receptor1 31
MDMEFNATLNTGLNDTMAMWNATAGGWPNSTTPENMVHMQPDTRLKEFSVWYQSKHGYVS
IVVCVFGIVSNIMNIAVLTQKNMVTSTNYILVALAIADMLTMLSYLPYATYFYCATVPDM
LYNHPKGWIIYLLFNTNFIITCHTIAMWLTVALAVFRYIVVCHHTLGPKLCNLRRAKITV
VAVFFATVIFCIPNYVMYKPVPTDKGGWWFEDNSYITPFHKVFNFWLFGVVLKVAPCVLL
TVLSSLLIRAMHSAEKKRQRLKSMGKRAESERTSEHNRTTAMLVSVVLCFVVAELPQGIL
AFLSGVDSNIFVNVYAPLGDVWDIIVLVNSAVNFLLYCIMSRQFRKTFQEVILKLCIKHL
AKSPSEVQYSTINTQSTKV
>Platynereis_Luqin_receptor1 32
MLNSSAYGNGTELSAEDFSMPTYAQVVMILMYTTITVLAVGGNSIVVYIVLAYQRMRTVT
NYFIVNLSLSDIIMSCICIPFTFIANMLVHYWPFGAIMCPLVTYAQAVAVFLSAFTLVAI
SLDRYVAIIYPLRPRMTTNQAALSIFLIWFLSLAVPLPIAIVSKVQPALQPTGVVRDECR
ENWPKAEQRYVFSVVIMVLQYFLPLFVLLFTYTRIAIVIWVKRTPGEAENNRDQRMAASK
RKMVKMMITVVIIYALCWLPLHTVTIAGDLHPAVYEFRYIQVVWIACHWLAMSNSCYNPM
VYCWMNSKYRNGFRYVLRCCPFISYKEDDHGPYQMKRINTYISTMRSSTHDRKVMTTFSA
SPSPKRSKDKFETTICKEEIALNHMSNGTNSTQWDGNIDGSERVPLAEHNDA
>Platynereis_Elevenin_receptor1 33
MATSRISSGVTDAALTSAAFASGQGSDTEPPDVQVYPALDSNSTVSLDIAVTLLMGTAVM
DSNDDNASLLTTEMPDYYDYDQDGEGSSLPLDLVPLTIFYILTFLLGLVGNVLVIFSILR
YRRMRNVTNIFLTSLATADLLLVMLCVPIKLAKWYSFTWTFGAFLCKFVHYMQNVSVLCS
VLTLTTISLERYYAILYPVKAKCLCTQKRARKVVVLVWALSVVLAIPIIFGQMHKQVGTV
RKGYWCIKEWPNKTYSLIYESAMLFLIFILPLSIMGFAYVSISREMWRISTNRIALHAVK
YDIAKPKEKGSDQNINEALNQGSRRHVAPVRDDIATRKRVIKMLVAIIVLFAICWGPLLI
ENLISAFGVTESLNYAHMKHVRRALHLMAYSNSCVNPIVYAFMSRNFRKCFQSTFLSLVR
HASRRDPGGVTSRRSSYMVQSSSRRPSNTSTAGSTRTTLLNAESCYQVAKDNTLMPPKAS
YFSLPKSGASSPERSSLVEAT
>Platynereis_Allatotropin_receptor1 34
MAVRNYSVDNPSVLEIDAMHPAYEDGDFGITETPPNATNCRNEYCVSDEEYLDMIKAYVF
PSRFEWVLIVLYIQVFTIGLCGNLLVCFAVWRNQHMRTVTNYFIVNLAVADLLVIIICLP
PTVLVDVSETWYMGAVMCKVVHYMQGVSVSVSVLTLSCISVERWYAICHPLTFRSTTTRV
RSIIVVTWVVALVILIPELIVLDTSSKYENLTILLTVCRPTMLPFYNPMAYELFKMVALY
FLPIILMSVTYGNIVICLWSNAIPCEPTTASSRPLHNNSRTTAEAQLIARRKAAKMLIAV
VVMFGVCYLPVHLTNILRYAKLLPESENITFFPLVAHWLCYFNSAINPVIYNFMSARFRN
EFKHACSCCTRVWCRDVRLRRRQGDSMYSYRYTNDMSQTEQMTLTTIRPDINHVDE
>Platynereis_Allatotropin_receptor2 35
MAVRNYSVDNPSVLEIDAMHPAYEDGDFGITETPPNATNCRNEYCVSDEEYLDMIKAYVF
PSRFEWVLIVLYIQVFTIGLCGNLLVCFAVWRNQHMRTVTNYFIVNLAVADLLVIIICLP
PTVLVDVSETWYMGAVMCKVVHYMQGVSVSVSVLTLSCISVERWYAICHPLTFRSTTTRV
RSIIVVTWVVALVILIPELIVLDTSSKYENLTILLTVCRPTMLPFYNPMAYELFKMVALY
FLPIILMSVTYGNIVICLWSNAIPCEPTTASSRPLHNNSRTTAEAQLIARRKAAKMLIAV
VVMFGVCYLPVHLTNILRYAKLLPESENITFFPLVAHWLCYFNSAINPVIYNFMSEKFQK
AFRNTLFCCSSPCMEGKCCNVCNSKSDKPAQPACV
>Platynereis_Excitatory_peptide_receptor1 36
MATLSSDTSPTASSAATNSGCNLTGSCGNDAAVQTIGMIHNTPEAFVVPIVFALIFIVGV
VGNGLLIFIVLHNKNMRNVPNVFIVSLALGDLLLILISVPFTATIYTFTEWPYGEVMCKI
IEFLQALSLGVSVFTLTMLSYDRYIAIVDPMKRHRTSSMAVTIGCAIAVWIVSTVLAVLE
LFGAHIRVRIYNGVELQICEVYPLSWGTWYEKFHVLFRFLVYFAIPVVIIGVFYVLMARI
LITSSRKMPGASEGRIAQQIKQMEARKKVARVVLSFVIVFCLCWFPRHVYLLWYYFDPAD
YNMFWHIFKIFGFCMMFINSCVNPLTLYFLSKQFRKYYNRYLLCCCPGSRSRQSEYSTMY
NFNSTDRRSSTNMTVMATQTKC
>Platynereis_Elevenin_receptor2 37
MDDLDNDTLTSNSSNLTLDDYYDDVDEYDSYMLEVTFVSLFYSLTLLLGLIGNLLVISSI
LRFRSMRTVTNAFLTSLATADLLLIAFCVPIKFAKWFSYTWTFEKFLCKAVHYLQNVTVF
CSVLTLTFMSIERYYAILHPMRTLGRSVKRACVVCLIIWAVSFVLAGPNLYIQDHKPVGG
GFHFWCVDRCYDCGQEIIYKIYAVYMLLLVLVAPLIIMSFAYISICKELWSLMSTRRQMR
CGVSGTDAERETCVRASNSVRDKTSDDSTKEVIKMLVAVILLFAICWGPTLVDSVLANFH
LIDKFNYDYVKHMRQAFALMSYFNSCVNPIVYAFMSRNFRKTFKATICTCVYRKRNAERF
MNSHQCTRLTSQTRDTSFSMTRTISIKNDMETEASDLRYEGDAYRFIHKDEPL
>Platynereis_RGWamide_receptor1 38
METNLSFFNESTENGTEDYEEFYHKAQFYTGLICYPIVCLFGLTGNILSIVVLNHRKMTS
STNVYLICLAVSDSIKLINDSSYFLVTLLLNTNPPMGQKAYAYLYPYAHYLLNMSVCVTA
WLTVSVAAERYIMVCHATRARGLCSMARARFTSAMVFLTMSLLTVPFALRYKTVYKQDPI
LNATIVDVDVAKLWQDPVFVTTYTWIANLLRSIIPLLILCTFNYFIIQALRRTRSTKRKM
SSRHRITLMLMSVIIVFMICVTPDAIISTVFGFGYADANFLIRGVREITDLLLTINSGVN
FVLYCTFNKIFRRNFVALFCKQCSDGTKEEQFAGRSSFASFKGTVMNGSERKEPLCQHEW
VQSAI
>Platynereis_FMRFamide_recptor1 39
MASYTVVKDPVVSPLPIFSDSVNLTTTSTTTVNATTTVQWGRAPAELPVQTQAALIVLYT
LTTALSVGGNLIVIIVFIFGKRSRSELRGFLINLACADLIMAVFCLPFTFTMVMLDNWIF
SEPMCPIVLYMQTVSVTASVCTNMAIGIDRFWVVTFPLRSRITKSRSKIVIALVWLIAFG
LSSIQLVIGRAVRTPYAPGLHRTDCAEVWFEPADTWRRAYTFFILILTYLLPLGILSLTY
SIVAVRLWQRTAPGNADQARDSQQLRSKRKVIKMLVIVVVLFGVCWLPLHVFILVLDLHP
YLLATAGPKTIQLFVALYYTAHWLAMSNSFVNPIIYGFLNDSFRNDLKRLFRRWCPCFKI
CPCLSSDALTRDSTIMFKECSVVDYPKDRKYSSSNGNGNSRRNSNDYRKQLSVKLNGRNG
KCEAELNVTCTTTLLPKSASTRRSQATL
>Platynereis_FLamide_receptor1 40
MSKLKANSSMYHGQLDAPLTINMSMNDTLLLLDHAPEDDYFAFILYTIVVPILFGFVTLL
GTFGNLLVIYVIFSRQKMRTVTNLLLLNLAFADLTFLLICPPFTALSFATMRWPFGNVVC
KLMHYLLNVTVYVTIYTLVLISVIRYMTILHNTETIRFRTKRNIMMMCFAIWLLMLVVNI
PILVSYGVTYPEDTPETPDCNIYDHDIGRNIFATFFVFAYLLPLFIILVVSVLILQHINR
NKPTTFDSKQVKSGDRKKKASRLLILVVVIFALLWLPVHIHLLIAYFGTLPENKFYVAIS
MLWNTLAYFNSCVNPFIYNYASKEFRDSFREVMCCVRRTNGQCNNTTVTRASPSERNNGE
MKRLVTSVTNVRNNTQNASTEL
>Platynereis_Allatostatin-A_receptor1 41
MAAADTSTLDYPNHINASSSVDKDKQDFERLISIVVPVFFGLVCILGFIGNLLVIVVVLL
IQKMRNTTNLLILNLAVADLLFIIICVPFTAELYAMPVWPFGNVWCKLYQYLINVSVYVG
AYTLVLIAIDRYIAVVHPFKAITISTKKHCCGIICFVWFIICIFNTPILYHYSEFHYVYN
NEQRSTCLMVSSLENQNAGKVFYGCFFAFCYVIPLTMVCVIYGTMLKSLLHGAFPQDCKS
AKNLQSERRVTKMVFCVIAVFAISWLPLQAIFMNQHFGTYPYSKANLAVKIASTCLAYMN
SCMNPVLYVFMSKNFRKSFSKILSLGRVKFARNGDSKRSSKGVTMETDEEGV
>Platynereis_Achatin_receptor1 42
MTSQMATTSVAEALCPNTTILDPGLAILNPNCTRHALTSHNDLKLLYHKEIWTAAVIQRV
VMLTVIMLMTFVGNVVIILVLTCSRYRKLNSRVNIFIVNLAIGDLSVFLFTMTTELLFVV
FEGAWVVGAVACKILLYAQIVTLASTTFILAAMSFDRFMAICRPLSFGNTASRARKMIVV
SWLMAFMFASPQLLIFKQKAIGVYPDGEIVYKCQSRGYTAWWQRKLYFTFMTAYILVIPA
IFISFCYINVVKVVWRQGTESNGLREGVSLRKSMGDKKAIPRAKIKTIKMTLSIICSFIA
CWTPYFVVHLIHIWSEYTYDIPEAVYAFAETMALLNSAVNPILYGCFNIKMKRGLTELFC
PNRARDRNAFRAVTSSTRRLQRTPPTTVRNNRTQTDGKTVATVDHSSSDNELSRDLLPHE
PVKSADLPQRDTSACRDLPKSRSKDIIKEENLNGFRLRVRFNNSSKSPMQLRNLLGAGRS
DSECEDSHV
>Platynereis_NPY-4_receptor1 43
MELYSGLLLEDLLNGSQFGFNMEDLEKNFSQYKINSDDASEQYRRDMITYYVMGIGGMTV
CSLGIIGNILSLIVLTRRTMKSSTYSYLSALSVCDMLFLCFTIVLLIKDVHKPKAGVYHW
PLNEGIYPYLFPYIHPAAFTFQVTSIWLTLAFTVDRYIMICHPFAAEPHCTMSRARKVIV
ALYSTGMLFNIPKFFEYETVIIPLPNDRTQVGCDLTKFGRSHVFRELYHSWFYIAFVCGL
PFIALAVLNAFLMQAVHLSRRKGKEINAAEKKRNDTTVMLISVVVVFFICQTPALVSRVI
WAFEHNPEAFKKMHVYTLNEIGNFLIIMNSSINIVPYYFFGRRFRKQFWRLFCRCLLGYK
KFEKLSRSFSITVMENRRNSNMSAQHTIFIDRSNSEADRFELHCLKGNHVLKPGGTPRKT
SSESAVSCGVDYQPLPKVVEANGNCLQAGQTVVITRGVPDETTPVLDKNNHCEPEMV
>Platynereis_DH31-like_receptor2 44
MQVEIYHNDTLPPPYTVVGTNESYFNYTDDFGYESDENEERFLFALWIVVTPILFGFIFI
VGIAGNSLVVYVILAKPQMRSVTNLLLLNLAIADISFLLICIPFTAYKYVALGWTFGDVL
CKTVKYFLYVTAYVTIYTLVAISVLRYLTIVWNTSTRQLRTKKNITRLILVIWLVILIVN
APVLAIHQVKSSFGYTYCGLEDKSVGPLFISFFVCSYVLPLFVICFLYLLIVWHLHKSKK
LSSIKQERGNNRTTHVARVIFTVVLVFGTSWLPLHINSLVAKYGSLPRGSWYEVFRVLWN
CLAYGNSCANPFIYNYVSAEFKRAFKETICCYRNALRRNGDLEEATRTELTRIVNGTNV
>Platynereis_EFLGamide_receptor1 45
MDTPPSLMDNLTVYDAEGVSVESTLVEMATQSSALGNGTALGPPSYYSIPYRIVGCFFVS
LIFLVGLVGNMMVVIVVARTSSMHTPTNCYLVSLAVADVLVLISATLPTIYEFFLIIDQC
IIGKVGCAIMVFLQYLGINASSLSITAFTVERYIAICHPIKSQTMCTVKRAKRIILSIWA
FSIAYCSPWLGLATTVERQFSDGTTIEACTFKLKRSSYLTIYMADLVIFYVFPLVMTCIL
YGLIARILFRSTIPSTPGKANGINSTHKSRSVTSSRVQVVKMLAVVVLLFAFLWMPYRVL
VVYNSFASKPYADYWFILFCRLMVYMNSAINPVLYNAMSVKFRRAYKHLLSCGRRQEEIK
MMAMYSEANTELTTRYKYRLVTENSTASRNKVLNSCSSGKSINADHGLNCYAVDRGDLGE
DFKHQRLCSKM
```
