## Supplementary material for "A G-protein-coupled receptor mediates neuropeptide-induced oocyte maturation in the jellyfish *Clytia*": File S7

```
>Clytia_MIHR
MKMSLMFNNSAPSQIFYPSLSSWRSSYGANSSGNNTDELDEYAGGGGYHLVSMPVVVAML
ILIMLIILIGNSIVVLIITKKRRMQTFTNWLLLNLAIADLSVAVICIPLEIPIEIQNKWI
YGSVFCHIFYPIQTASIYGCVLTLVVLSFSRYWAITKPFRTQPNVRFAKIMIGVIWILSV
IFVIPYISILRYDEANGCRETWTDDQKRIYTVAIFVFQFVLPLFIMSVAYCYIVYELSFR
TQASDAMLAVNKKKQTENKKVVKLLVIITASFFFCILPYHVMGLVSEFHGAHTKYFNDIL
LGSYMLLYVNSCLNPIIYNVFNERFRETFKEFYKTIIAYICRKNDEQTVDFFSSRRPSKL
DVHGLLNRFSIHRTPSSNRTSFTDDGCTRATSSPYLTPQRAYETSIRYSDGNCSIVKLNI
NNNNPSEYQPTKSPLADKKVDKL
>Clytia_TCONS_00037296
MMQFCSETLNEKLDISIQIIDSVIAIIVILFALFENIFVLLLLWKHRHFRTPTDIFIACL
TVADLFVITLPVPFFIGLYIGKWNASQPWQQAYHVVDTISSTISITCLSILAFDRYFIIV
HPYIYQRKITLNLSLIMVASIWVYGISTGVLRIVFSEETFSWFTILVLYGWPISLIIFCH
VNVAIIAKQHAKKILKLQVHKTSGKGIKERYSVLRKLSKAKFHSKKNDKKVSIKSNHLKI
NSEIEIDYSSECSVSTNSSRQKTEPTKSDSAIQVRNLSRADSSSIRFRVSLNYSNVTLQK
NIEEIVNEERQDEANKEKNGRKKLPPLARRSKILSYINEELNDNLSEQNPSNSTDKEGSD
AKKPEVEPAKQEVLKHSMSSPQISLKSDANRKLKATLKKSDSLPFTNAAGQPTLGRQFRH
IVRRNIDKNRQKRLIREEVMKIIHQIRRLRRELKAAILLTIVMVIFLCLWMPFWYIHIMV
IGGRFDGTDKSHCLLLKYFKLLHYVNATINPVYYVLLNSKLRNACKTLFESIRYRNKRKV
RPEKNDTTDAI*
>Clytia_TCONS_00068124
MIANCTSIFIEVYTTLKNFSHIDIHRAALVLCRHFNDIRFGTIDQSVINDLHPICCDQRS
YHVGYHLCQDVLQPTTYEMHHICPSLEEESPLKQYELLTYVLLGILLPLGLLGNFTVLYA
ILKLQCLPRQTGNFLTSLAFADLGVMLQYVFWFICIQARISLSKTVDLYFHPSTDMFFSA
LVLLQITAISIERAVAVTRPLKYPSLVSPKRSKLIVYIIWSVGLFFFLFSMSRIFIPAHS
YTNCVFVVAAIVLLVFPISTIVVCYSMVLVCAYKNLSEDRKRLRMLAVFLKRTYDNNGQD
NDSSSDSSSYDDNLKYRHNNIRCREIRLAINVAMVVLPFLGCWGFFLFINVYEVLNDYYF
LGIINWLMSILPFMVSCLNPILYLVFTRSLRKAVKSLIKRKMKAKLSRTEVSIMTVGSNN
IIFGNNNNGSASRKVSTVIGRKLMRDQSREMETLQEQLLTLEKEKEQVCTTSID*
>Clytia_TCONS_00007133
MAYKWVSFAHSFQNLELTNQIVIILLTIVFFLGIIGNAVVLFTFLKKRHRTVFEKRLVLL
AIVDLVSSLCVPSLFIYGTLTHFHAPHLTEPVCKIWLSLFPMSVTISQALLVFISFERYH
RIQKPFQRPYQIKYVFLPILVISVALVSPYTYTLKDFCRTQDMTYHKIYVILNVARDIIS
VLAMLYFNYRTGNCLNQNQDSICVSNHSNLKSKRIFRTLLKMVVVFTILVTPVDFYQFSV
LNLMSSFPPYLNQVNTMLVVLQMFNSVANILIYSISDQNFRLKFLQSVKMTFKRNVKSGD
LREEMNNKISATNESNSTTTNIWL*
>Clytia_TCONS_00054346
MMIFVRSLLLLTLSFSLGFSLSLPNVQRDFADPADSKPRMNEKSTPQNTTMTPLWILGKT
AKTGQEGAGSSKEGAGKPFDEIGSNDNDTYIILPENGTAMEVLCGHLEIDPSDCTCKKIE
EIIPGYCEPEELPCQVDSSDIAEKSLIVFISILGIIGNILVLIVRVRNWKKSLHYRLISG
LALADLTFCCMFLFISIPAIWLCRWPLGKFLCTLLRTILFMSSNVDLGFILIIAIERYIG
IVHPFQGGASACKIYCMVGINLLASFLAGFPFFFIFKVDSSGKCTEDWSMFLSNASYVYG
WVSNIFLFLIPIIITALLYWRGLKTLKSTLFRQEMMLTLDEASRKNLVSENHRILRIIST
ILLAFLLLVGPNHVAWFLSDNFTLAGGSRLVFFKISSVAYAIHTSINPIIYSIIDRKFRR
NVYYMLRKGRRRKSFTTTATAVHFSPVHTQVMIENGNGSLGSAVGSSRPDSRTSIRNGEQ
PLELTEQTV*
>Clytia_TCONS_00057493
MVYCLLFIAFYLPIALVESLNHTDISPSESPVKTNTPIRVEQGLTVKEFCKLLSKNFPMS
RCKCPDLGPVCGVLKETADEPPKPIPVVCGPIVYTKAIITISLSALGILGNIIVIILSKK
NWNSSAFCHKLIGALAMADLLFIVSVVITEVPKFWTCLWIYGEITCKFIYPMTNMTATLG
LGFVLIISVERYIGITYPFSRGLSSTVIYSLVALNAIVSTVSVIPASIVLSTHKEGPQNE
NVCNEVWKSPGHSRIYTWVLFVTSFAAPVIIITVLYLLMLFKLKKATTKCLEKMTNADDS
IQLKRKRENKRVTAIVMSLLVAFVLFVSPNRVFWIIKDEGILDKIMKENRQTTGYINLVC
DTAYIIHAVINPFIYSVVDSKFRSSLKRLFTNRKPDLSYSSKGYSYRKDSARITTATSCG
NLSQVSGNSKVDDV*
>Clytia_TCONS_00058970
MNNSTTETFSLETGPPGGSLILYSITLCLHFAVQWVIYKLRLHTSNNYYLIRVLSLTDSL
AGSWVLFFVLLKGVGIKVESIVLKVVLSSFLMSSNSMSLVITMLIVTDRWIAIQFALRYH
ALVTRRKINIAILISSVTLIVIFISLLFCQTKQAGQIVQRNQYSLFFSGGLRSITCVYII
VFAKLTLKVRNQNEARIQNITNFHGTEAERLDIISKLTRSIKDVWKLNIWTCFFLVPRIF
SSIFQVYLPIQMINDFKIFIFLPNAIYLISNPIVYLFCFTKIRQYWYRTLIARNSVNDNE
TV*
>Clytia_TCONS_00075484
MVSSAETVPESWVYLWILFFIEACILIIANIIASTVILSSKHLRSIFNYILLCLLFITHV
FTGLFIVIRVALLLWIKSDTTSALEYVTLLRDTATSLEVHLTILISVERFIAIRKPFLYA
KMTKIHAAIGIGIAFALTIVFSINRIFWSAYFIPAFVVTFTGGLVTTISNYILYRSVKRQ
CMEIAATIVDRSGEKQKKRRELMKKRQLRSLKICIWIAASYILTWFLLIGGATVQQQVKS
MSSNYLILFALVGYSNGLWDVIIFFHWNNTAKRQFRKLIHVSKAGEIDVSETEGCKSAVT
ENMTTNLRQLSTKLQN*
>Clytia_TCONS_00016194
MANNSSNSSYFGGMESYPVDWSMPEKMTPQFKLGLSIYYSVLISIAVLFNVILIGTICSR
RKLLTVTNILVMNLAIGDLVTSILVVPFDIELLLRGIFPFGKVMCAFSSMAFLLSLPSSV
FCLLLLTMERFVSIVFPFHRIRYIRKRNTLIAIGIAWAYSLLFAIIPLFSKEEVVVIWME
QCHFLYSYDYLYMQLGLNFLLPVCIIVTMNLVLFRVASKHACDMKRRSLIGSNHKVRPSM
IKLGANIKAAKTVLVLVFLFLVSWLTLILLTFLNSLCKICHPEYVTYLGNAINFSSIALN
PVLYGLRNSEIRRQINIQKRNFLSLFCPSYAKVPASDRSMDSSVYTTHYDVNSRKSSFAV
TFITESET*
>Clytia_TCONS_00043759
MMKRYLLYFNHTWRKCELDFRRSPQPVRDVFGVLFIIVGVTAICGNILALYYLVKPPKKE
AKLKSDKILLSLVINDLIIGFFVCPMMGFEQFFEYYFFVCHAQAMVISTFYFVASINIAY
IAFYRCRILMKECDAEQYLETVSVNSLIICWWVIPPLLCVTTYSIALRYYVPMLALVYLL
TLGIVCVSYVIIIRAIYKVKKTLSTNHTCRKSQARFKVGQKVAGFIICYIVCFSPIAVML
VVNLFYLCLDLKRPPGLQIFFIVADFLACVNSCINPWVYTLKKHRLKQRMERKKRQRELM
KKYAVVVY*
>Clytia_TCONS_00044005
MHLEQYIQVLTYTILAGIIVLINFISLIIIFWSKTLMSKPSTVLLINLIGTHLLQGMVVM
PIYALRKSKQYPADSYPIVCDCWRFSYMLTFYGTCINVLLIGLDRFIATKYFIKYSGQHY
KHHHFLSMVSLAWTYVLLLCLIPFIPINRGETPNHPFYCHYIQPPEWTSFMLIFNTVLPY
LSVILIYVYISKQIGNSTKVAYKNGKTNNNNNNSNNKNLQIEENVRDKRFDSKDSSCAII
IESIPKSKKSWQYKKVTKLTFRIIFIYGATWAPSIIYYSITTMKPSTFSQAYYVSQLEMI
LTFTIKYITFFNAAAAPILYCYNHTEFKKEAKRFFITLKKKCCGASTKRYNVSIRR*
>Clytia_TCONS_00031084
MLMLNLTICLAHFELTLPWLTTYCRLFSSNGTTTAATPSAMNAEYVIKTYCCPWALNTTH
EHPKKLTRLEETRHMCSFPGLSHNRCKDNQDRDQSFIDAVNYGFFTCVIPIGCIANLLMI
LTISRVSHNHNFVPMLFIKNLAIADIISLLGYVIMYSVYNNWTTMPTKMYKYLFSSFDIL
TGSASLLHIMAISIDRAIAVVFPFKHFSGTINSKARVSTILLWCFSILLFILSMTRIGYD
DEEFSTHFHYSVIIIAFMVPCAFVFLSYTVIIAVTIRSNQQLVRDNVRRNSAISTTGLNR
FREIKLAINVTVIILPIMFGWGFVAIVSIVEGIRDTLSVYGKLIFIVPITMSSINPLVYL
MMTASLRKNSLKTLHSFVFCKTACCISFATNNATRLRFGSYSRNSTTRDSGMMIDDVVEQ
LTNLRERNERVEENSEN*
>Clytia_TCONS_00054544
MDSILMYSITILIALFFTSFNILTLLVIASSPTLRKRHSSLPTMSFLVASALQGLIPAPL
YVYRKLAAPDNYPGWACDLYRFPYLFCGHIMQMSILLVSLDRMIAIKFPFRYESKSVRKT
MILAILVLWIVTLAVDIVPFLNGIRDVKEDCLFNPTRFWGLSVIVFYNMLPFVMVLVNYS
IIWCVAVKFASDDRQRQDSIRESNRCSEETAFVKHKTSYGAMKANVTKTLSNLRFYLEIK
ATKTSLILICVYLICWGPLSAFYILDHFCNGCYSEGNKNKNIRAVIKLINFSSSLLVPLF
YCWWNNDYRTTAGNFLKRFCLLSTGNKKVRKNGTKRNTSNATHHTVDTRIEESNFSIS*
>Clytia_TCONS_00056239
MIDDNFHFFNYPMITINSTEAATISTTATATATATLSKPQITPLQFRMNALVTLLFSIVV
IFGNGAVILVFVFDKTIRTINNKAVTLLAMTDFLRGTLVMLPKVVTHLTVSYSLPEPICG
ITAVFSAFTFFFHPMVLAMIACIRYFVIVPWSRRAKYMTVTRLRIIFGIVFSSAVVFSIL
PYLGVGEYKFSPYHGVCFANWEPVNRVFRSIFYVFVIGVAFPVLTFSYTKLFLMLRKHNK
AMRRHVVKSHPKDLATRNIVAIEKGVSLTRVKRRSHSAIYYEEFVKHKDRLSTDDPGKNV
EQSAELKLFESLDIESLKIKHKERISIYSDNLGRHQNSSTISLDVDICTVDQLIQTRSKI
KVNSSATESVEDAARITFSENRKSKVKLSFGRIHLSKQEYQMTKLMILIFLAYVVCWFPA
AIVNVVALIDTKHVPEIWFAVIVTMVELKSCLNPLIYGIGNQMYRDKIKTFFKKHLPSVC
K*
>Clytia_TCONS_00008333
MANISTCDNLYSRRFHMNNMQRLILVGYNFIVNGVLTFTLNSVVIYTLLKTKQIRKPAMR
LILYLSVADLYLSLASPIITGLIYIKYAEKENCTVELILQFFDCFASVLSPFILCLVAYD
RYACMKYVSNYNAKMSKKRVNYMTLFMVFLTGINSTLIVIGTYTKKVEEFMIGSIILGLS
VFFPLIWFFIRARIMMHRHVNMMKTIRSSNAKFIRSFDRALSRMVFAVLVCCFVCFSLFA
ISNILNGALYDEMEGDENKGWFEFSYPLTSAVSLTQSALNAIIFLAMNKKSRRFWRFSFK
RRVTXWSYTPC*
>Clytia_TCONS_00017850
MEVTNITYLTLYGLLFIFGVTGNTLIIIFFKFKDKTTKPNYRILIIALAFIDLLSSIYNT
IFYQIPMELQKLIIPWYLGHFMCHYSSIISFSMTVVSSNILCLMVGVRYRQLAYPFAESL
KKRYLFLGILIGIAISFGTALAVQKPMVLTHGFCGFDFGGDFFNDTKIRDQFYQQTAVTS
FVTISIQMFLPLLIILYMTYLTSRLIHHRKKIRFNRNKQFQLADKKTDRLIWMTVKVYFS
LIIIPASFSIIQGILMIKAQNFVNDNLMTFMIVGFYCYLLLLCNSVANCFLYAGRVKEFR
KFIKRFCCSCTQQKAIYRFNNSPKTSTTTYSSSHTSPNRIPSNPGFDQQQ*
>Clytia_TCONS_00067893
MNNTDASSIIPCTFNYPDINDVTRYVFGSSFILCALLAAIGNTISLVILNKPSMRTKSNR
FLTSLAVSDSLVGFLLCPLTAIQLIIPDLLTNCYAEILRVFLSTSLVGISAIMVALVAYD
RYLMLSDLSKYYKKMSNFKSKIYILFAWILPAALQLFYMVHGVIYLLVICVLAVGPFVII
VVSYRLMTSTMRKKTAELAAHSKLGSNAQKVERTDRRNLKLARKLVVLVLFYIGCLLPAL
FNFLAEITIRVLKKEKPASLQTLTVFALFCASVNSVINPAIYVSKYPEFKREFWKLFGRK
SRRSSYLSEFSSIFTRRSEKQ*
>Clytia_TCONS_00054553
MAQAIIIAIVVLTAIILLFFNILSLLVLLFTPKLRHRLSNLPVISFLIGSLLQGGLPAPL
YIYKILVHQSGSEPGWLCDLYRFPYIFCNHIMEISIMILACERMWAIRYPFTYSKVLTRR
TFNFVLLSAWFVTICVDAIPFFNDNRNDNCSYVPGRSWGLSVIIFYNIAPFVTVVINYAI
IWKVAYGFAMADRRRSESLRQCNQVTVSLIDDEGNKTHTSSMRSYQKSIQFTLEIKATKQ
SMAIAAVFLFCWLPMSILFMADHFCKNCISENEYFARRVVKILAFSSSLLTPLVYCWWNK
DFRHCARRMFRCKGKGEFSEASHEYRL*
>Clytia_TCONS_00068121
MVQDNIINLIKTTLHPIPIVFGEKYNKTDSSSGLNNNRLLVPTSGITNVSSNNYPEIPLG
TEIGISTAVFAGLGILINALVITVIVMAKTRQYSTYKHLMLHLAACDFLCSIMLLPYVPL
ELKSHYWTYPDATCQIIYPTISLLTNVSTGTILIITIERFRGVWFPHARQWGGTDVKKAF
AIVWLISLVSVLPNIIMLRVKQYDNIIYCNEVWDENDPTYKRLYGFSFLAVSFFIPLLGI
TIMHTLIICRLKYKELTPDNMSAHQQRQNQRIMRVLTGIIAVFFCTVSPNKILYFVWDVD
PQLEKDLESNTRYYLRTVQFFYWSRVAINPMIYCFFDTRFKKDFKKSTRRMRGLSIRDSE
VRSRSASQRTSTILSVRSRANSSFIGEAEEAISRCNRMSKISEMDATSLQTFVEDRGRRV
RSATVDTDLSVSPMAHSTLVKQGSR*
>Clytia_TCONS_00024150
MNKTLANFSEVFAALYIFLMIASITGNLVCLFGLTRKYHKRRFRDHFFISMVICDLLRIS
LTGPMEIRGLMQQQVTDESFCIGFSFIMSLFEFTSISHLLLVVMDRYICVCKPTLALKLY
LQPTTIYKAILLSYLYGLFWSVLPLFGLGEFGFQIGELQCGLKPKHDIASKVYILLVLLI
AYIVPVGITIWCFFHVWKRTKTNNNGVVTVSDESQDQKDLRKYFSSDRKQFQLILALILT
FIFTWFVYDLTMFEEIYIAQEANAYAEIVTTFIGQSSALITPLAILAFYTDLQKTFMKFL
GKKRAENTSVTKSRASTRVVPIAGSVETPSAT*
>Clytia_TCONS_00079424
MIQTYTIFLIILISLGSISNGLMVYHCARQLKTLKSAILLSMAVTDLLQCLIGYILQMVI
NEIVQNDNLCITAAFCFGLCGVASINHFLVLFIERTIRITGSGPLISKLDDKKYHILAVI
WAYSLFWTAAPIFGWGSYQSKIILVPNCPVRVPFLSLSQELHLYGIIILVFGVAVLSIGG
LFLYTQSVLSRNLNSITKKSEYPQPHLVAPRRRQIRRFDQMTLGMSAVFFFAWIPFACIA
FYYLIVKKTPHELLVLVAPVMAKSCVLINPLVYAYYYFHIGIKDFFMLDSFKTQRRMDTQ
KTDSRRPFEPPVNTWV*
>Clytia_TCONS_00003080
MKEGILLVVLLVCQLCLAQNVTSNPSTGAPKPSHGLDIKQICKDSSIPLDMCTCEKLPGL
CGTLPPQNETVTVPDGATVEEVCKLLNIKNCTCNNPLVSQYCGESKKTVYIIRCKPDAER
LRAILAIVSSFVGLIGNGFVMIVTMVNWERSTKCHKLIGGLAIADFVFSIIQIIDVSPYL
RAENVCDWIYGNVGCKFMASVNALSSLIGVGFIVIITLERFIGIIYPFSRGLSSKKINIA
IFINIIISIGIVIPISIVSEYNSIPKRCFENWSKESSRFYSWFTLIFSFILPMFCLIFMY
GKIIYRLHTTKTTDIDDFHQKQRQKENKRIIVILLLVLITYFVLVLPNRLVWILIDENLI
NQNTSLSTFHHWKLYASLPIVMHVAVNPLIYSIVDRKFRSCLKHIFCGKRVIEWNSLFRM
TRKNTVSISLQTISSKL*
>Clytia_TCONS_00041027
MDWNIASIIATVISLASLLFSLIALLICVSQQLWKKRDAILLFTIFLVDIAISCILATMN
ITQLKNLEITNVGRRVLSNMFLFMFLLSWGVQCLIAVNRYIVIIFPFVYKKVLSRKCLCI
LVSSMCSLCVAGCILSSALWTSSDSTSYDRKTLYRSIWVRLSPIVVIIVTVLHVLFLIMI
FIMECYLWKVARGHQNRYRSITHSVNSTRDPEAKRPSITQTLQKRLSFSTQRMAVRRTPF
FLLGAHFCTIIPYCIIALVYALKNRRLFESSTFDYLCLFLLVVNAFRPIINVFHHISSTK
MKKFKLSLQMFLTKNSELRTDYYIENHKEVENIFKLRRESAHSIVTEGSIV*
>Clytia_TCONS_00052443
MTSFDCKGVQAPKAVSLFSACMAILLCFLITVGNSMIIWVIYKDPLKKLKTPFTYFIINL
ATADLIVGLVTCPIYAVSLIQEYLECLNGDLAKLMHMTFFISCTASILSLIALSLDRSTS
VLCPLKHSSYFAVNRCRFITLGIWVLSISITLVYLKIGFLYQMVVFAGAAIGISFIILLV
TCFLVFKRTEQRNENRRRSRAMSKDDLLDIQTTERCVLTHAFLYVILFFIVTYLPATIMI
YLLEFFPSWDCIVRHWIRDLAIFFVLINSSVNPIIYTIRLKNFRRSLRYLFLKKKRGDSM
NTSRTRSIRSSTFLSSTTNLDFHSTRPLTKFVNTENTVDSL*
>Clytia_TCONS_00057489
MSNNNGTTVSSQAQKDLLKILEIRNSIWNYIQTPMLSFGVLGNLIIIIYFLNLNWNKIKK
MSSYHFLLINLALSDTLACGGTAFLLHYFMKPAWELGRFGCIFVMNVFINICPMASCLLL
IATSYARYRRIVTPFKRRLNKKQYSIVCLFIWILSSLTYLHYFMNRKVVEIDGNLQCRYF
GEEFANQSYGFVWDIFIAVTVMVYFYIKIKQRLDHADISSQFASNDASRQRNRLVLRTLK
ALIVVYVIFAYPGRIFALIGNALFYYGSKENPPNQDLMNAGISLVHIIAMFLYFSNNIVN
VFVYFKLMPEFRSFVLTIMTLGIYKKKGTSKNKPEK*
>Clytia_TCONS_00075543
MDENSTTPTCFTPYPRFHLSSEQKIILTIYNVLVNGVINMSLNLLVIYILIETKQIKMVA
MRLILFVSISDVFGAVSMAFFIPILMLKNTCHFSMETITLFQLVLWGHMSGYTLALISYD
RYKRVKLQHCYKLIMTPRRVHFMVLIVVMLAFIHAILFTLGMFYNKFFGTADKIVFAFDL
TCLVCIFYFYVVFTNKTNQAARRFSAISTYNKNSNYLRTTNLVKRILIGMAFMFAIYCAG
LIPKTMFKSYLDSNQQLGEVIFMVTNFMVHTNGALNAIILLYNDKKARKKVKLMCCNFAK
NLKDEKTQSARTVHRDSIDD*
>Clytia_TCONS_00063935
MATQDFNITFMNSSTQLNNTYKLRNQTVIGRRVVMAGCGNLEFNPPYHISGVVIASFIVM
VNILVLALISKNKKLRRTPANFLLLSFSLNDIISGFSIIVHMIPYYYLTVNGCLKFRLVF
NQSYMIASHMISYLLLLNAVGHLLLLSSERFISLYYALRYQSLVTRGRIIMACCIVWTIA
SLMTLVQLFWIIPYMTSKNPASSIEMFRLHSYRYTLVIIIAFFFIPAIVLITQYSWLFFL
IQRLIQSAPGSRKTNRSLKERKALIIYCAMFLCFLVCTLPYMVLQLLYNIKPRSLLNFPS
ALLEGIFLLRFIVSIINPLLYTLYKRDFRQAATVTLLNPLRKLFRKDFDYYNRQHIYLST
RDANSSYIDNTSTFDSSTTQYNNNTLMASPCTNTDKLSPTSFSSCEKNSLLCK*
>Clytia_TCONS_00021955
MDNANATICNSTQCTVFPTRTAETAYKIFCSSIITFSVILNTYEIYIYLVKRVRQTTFNR
ALANLAAANTLQAIGYFPYLFVDLQVLASLKNKIIERVVCGLVDGISIYFAFAISNAFIL
AFLSVHRYLVVKHPLQNYVIKTRWLIVGWLYGILWLVPNLLTMRYVETFCFRDFGGIELI
GKMYKASLSIFGLFVPLGIMVLTYRLTIRTFDQNTELGTAVSARLRYRKAVIRLLGCLIL
VQFISWCPFGCYFFFKMLHKYEGCCANHTDVFIYKCIMIPCLFAPLWNVIFHSSYCHEYR
RAFFQTFGKIIKRTQPVKNDKNEQCDAEGADDQN*
>Clytia_TCONS_00066159
MNNTGSEPPVLTDILSIGAIILGSIISITILITNSCLLFGFWKSRCGKKQITIVFLVPFI
CTHWFIGIGSFAQTPGLVIIDATYQQVVLFNDFAGIYFRVVIAINFSLLIMLLIDRMMAV
KKPFVYQNFTKGKAYKILPAALIFPALYLLALLLVDFEKSATICSFSYFSTGFILIAGNI
AIFLDVHKQLKQIHHLTVSTHIQCTNTTKDDGQPLNKKQQNPAQIFKKKLQKSVLVSMMF
TLTFVILWLPTCILTITEFIQGRYTGKIPTAPNPELTGSLLSLGILNSVTDPIIYVVLNR
PVRRALMKTFKCFKSTNDDFLSTSTTKSTSSYRVQSLHLLCLLIKS*
>Clytia_TCONS_00013602
MTTPLIILYSLAALFTTILLIGNAFILMFTLNRKRKSTYDILLIYLSTFDFLAAFTMIPR
IYTEMTMCSSKWKFGYIGCKILLPFYDVSVNISVCILIIISLDRCRTLTRPLRSYGSPIS
IHTIALSCIVLSVIVYFERFMKAEVRGGVCNYVLDGSLINLSPVLVWAFRDVTFLVVFTT
TSLLIRNSFKKAPDLSEQQMLRKKVQSKKVYKNLLMMQITFSVLVLPFDVLSISSXMMQI
TFSVLVLPFDVLSISSLGFVMIHKQRLTWQPFELLSKYLFLLQMSNSLANCFIYSRIHYY
IKTSRKRFNTTSRERNNNSNNNNQNISKYQKKDELYEKK*
>Clytia_TCONS_00049227
MHHFNNTTMAFPVWSDELDSLSISVAATNIFAGCFSLIGNTLVIAVMLKRFRTASTFKKL
LAHLAFCDIIYGISILLDTPNWLKKHWVYTPMFCKVLPTTQFASSLAAEGTVVVIAIERY
RGITQPLKVHWNNRDFSFSLIIAWLFAFVSASPYFNVLNTVTIPYMGNHTFCIETWSTGD
HIDQENSAFIYSTYTFVGTFMLPMVILAVLYGRIIYIIRKPIDPIPCFEQLFIKRREKDI
RITKLLILVIVAFAICVLPNQIGHFIMSKATLSKSEKEILAYVLLIPYPFQCVLNPLIYS
IVDKKFRKDAKQILSCQGDKERKISRTMTSYFMVESASHKKTSHSGETSICSMPLRTSRE
ESESLF*
>Clytia_TCONS_00010560
MATTTPFTPFPPATTPNNSTGVISPQLLHFLNTGQLLKNMSPELYNEFMRLLRNQNMTLQ
DVASIQSESPSIPTLNLSTTFSNMAAIFFIMIIIISVSCNTLLIYIIVKVKSLHTIMHVF
IINLAISDLITSAATMPFDVDLMLTGSFNHSKIACGFMHFTFLISLPSSVLNLVLLTTER
FISVVFPFQRIRYLKKRNVIIMLITTWVYTFSVALYPLIYKPGPQIVFGRCVLIYPIAYD
IFNVVTNFSLPVIYICFANFVLFFIANRHAIRIKTLTMGSFVRKSKTPDNNNRKDERKQS
DESIESVDENKKSPGSRSTTQNKRRGSKGISRKLSIHTITMNVNMRAVKKLALLVGVFLF
CWLTYIIIVAKNLSCQMCVARELVWIGNIINYSSSAVNPVLYGLMNSTIRREIKKPFRQL
YEKYFSPIKTRSETLNRRRSTFISAISEDQTEV*
>Clytia_TCONS_00008149
MIGLNEPLDIAYTTLYIISLIGNLIFILYLLVQQLKISVDRLLFTQSIVQLILVILAVPF
VHDAWVQEPYQFGDFACRFVTPLHDLFEFSQGFMYAVIGWFIAQKLKGDQEIKWKVLSSL
IGLHLLCIVFLLPTFGVWHLVYVPSSQTHHCKEAWSYEAEIMHRISRVFLFAIPTGIALY
YYIKGFRIVKFITNFLSLKKSNARYQSFAKVISDVGHTPESHLCFGESEEMNLEMNHLYQ
KHNSISTISKDDVTANISVQIFTNEVEIDRIDSQSPLWRGKPKAGEYQKMVVSIKWFRYT
RNLYQAFLVSVIFYAVASAPYFVFLLYTTDRKTEFTNTEKWAASIIFFIRYSTCLVNPWI
FMLGIFKFRKSLFGKCYRQQRDFVLLPDSVKEDTS*
>Clytia_TCONS_00020383
MVNANATRIFCCVQHHIQNFQKLKEKVDLYNITNDCFPKGIPSSLRQKYLRFLMSNNDSI
PGNIHCNDEEVIHDDSASQILLALWTTMMTITICGNSLLIAAILKSKSLRQTITNLLVLS
LAFSDLCVALFILPFKLNRAYYDMKFTLGIDWCRFYITADNIFFTISITNLFVISLDRYI
ALIYPYKYPNLVVKTWYKRTIVMVWLYGFFWGSITNLNWISTPSSMVHVDDNVCVINANK
YYVVSVFLIVFFIPVLIMGFIYIRMIFLARKHALAIKAVSKTYLNELSSPKIEHIALKEP
QKNLTSERNNLCTGLHLKVPTCHSPLMALRSKQAGDSLGRSGSITSHTRTHSPMQEYRKS
IFRASKTVVVIYGTFLIAWSPVCVISLLISIWPECLAAKQQSYWHFHIFIEVFPFLSSMF
NPFIYGIMNRKYRNAIRSILESYHLLKTKQIQKNHSHSPSLYVSTTL*
>Clytia_TCONS_00037392
MNFTEHKMTATAPNKNSLEILELVFLCVICALTLLGNCLVILAFFWGPRSLRNYTNFFVV
NLAVSDLMVGCLSLPFWIVYRADIELVDREKYTFFISLDILCGTTSILSLSAISLERMFA
VKFPTTHFNLTSKPIKLGIAVTWFLAIIFTGSKFAIRTPTQIRAYTASIFTLAFLVPLLI
IVASYTIIFIAAVKMMNEANTTGKLAREIHVAKTISVIITLFVICWMPFFVINMVWVFCS
DYCDQKRNYRWVVHISKMMHYANSMMNFFVYAVRLPDFRRAFKAILFKCDTSGFRERVRT
FSESIVTRGRTASERQSFFADQTMNTSNGTLNNNHSPITDKVKKHQQQGSICKHNNQQPR
LSSHSNCTEVSIMDDTWSPTTMNSNTSSNDTSSSSNPLLASHHDMTVSSI*
>Clytia_TCONS_00000920
MEKLVVYFTVTNSLISVSGILGNFISLYCLWKLKRGQGNVSLSNAEKLLLSLNIADLLKA
LIIIPYHIYYDLDKTTSTTKAVVNSYLMTVGFWTSSLIISLIALNRYIKITRAVFYEQIS
SKRMTMYTILILYIFVLLLPSIYFIDHKLKKVIDTIITFTTMVSMATFYILITKQIVRSN
RSVRAAALNTLSDQMETRVNYNVLVLVAGLFFCFFYLFTAKLVFIVDAKAINYELHSKIG
FIFISANSSINPVIYLLRHDSYRQILVNVFKTDTALPSTPRPPVHNIIYKEESFVVLAHH
NGELKLHQNVEIQMFHENKQTNNKANEDIEEQSEEQQ*
>Clytia_TCONS_00034939
MNLSTTITTMASLSTTTTMAPLSTTLDPLIHNMSCEVPHDDQSKVYTYHLSASFVASSTF
IAILNFVMAIPCAFTNLLVIFAIIKNEHLQITPYKLLFSICLADLITGAVAQPIFGTHIL
QISAADHQCPLSNFMIYIVPVLILVTMVTHAVSALERYCSIHYVKNYEKIFSSRFVAGIL
LLVWSISSICFVVPFISGKTIVGGRIVIALILVSLAICSYCYISMYQDFKQQFVRTTAKI
QGAYIIREEHPVERTADEQQKFQKNIKIASFFNKLYLCMFVIYLLTIVKNILVAYDVTVD
NATYTLSFVFDTILFSNAFINPFLIFKFNDEIYACVKDIFS*
>Clytia_TCONS_00063888
MSLLASNLQITDGSNQLHTIFSAYVGIAICIIGFFGNIISISVWRRINKRRYDSGKSAGM
FLISLAIVDSGLLIFFTMTESFQSISTEIKYTYYYVWFYCFVGFPMYFFFIVASIWMVIS
ITYNRFVAVVFPHKTSSLNTIRKSYIIIFLTLFFSFAINMPHFFNFHPIQDVNGHWAAGK
TNYGKTYGATMYDFWGHCMLLVLIPWLIISILNGVIIYKLYSNRPTVSKKKFSKEHQTTI
ILLTVSFAFLFFLIWQCITQCFYMLHFKSNNKEIWYDISSAYAPARLGVVLNSSINFVLY
CLSGQMFRKEMCRMFAEFCGCNNYLILLDSSTTMSNTVSRGSFRKASLRQTSAVQQSNKS
KENCVSPQDINGNRKQITEEVESS*
>Clytia_TCONS_00073037
MAFLNDSLNGSFVTKSEDLEKFNGIINKFVIPSLMMIIGVPSNLLIITYFIRIHCRRLSK
MSSYHLLLINLAVADLLTCLGVAVMFYEWSKPSWGLGMFGCRIISPFSTLVSPMASCWLL
VLLSYARYRDITQPFAVKLTKMKYTFFCLLIWLLSSASGIFLYHFIRLITLSDGTFICGM
IFQGEEELYGRLFYIVIDSIIPITLMVNLYHRIRRSIKSNAPSSNDFPLSEASRQRNNTA
LKTLRNLIAVYMITICPGRLYNLFHMLIWAVDEELVKNHWFSNLYFFFFAYHYLNNAINI
FVYAKLMEDFRRFLLNCFTCGRLKQKPTLGENCSTIT*
>Clytia_TCONS_00004906
MSGKKQMSAYSDAIYTTVTPILGGVVVILNSLELFMIMKMQKKKRSKVTNSFIFITNLCV
SDIMVGIVMIILKSMDPYMKTDLKDDNTAKEFYHILKHVFIRISLFISIFNLLALTLDRY
LAITGPLKHRKRGKSFVYKMIAAVWFFSLACVILIYCISRFELSNVEKYNNMVFPISSYT
TSVVFVFCYSFIYKVVRDSSTKDIARSKSTYVKSRKRSSTSTSEQTEKDQKSPIKQEIKL
LRLAILTVGVFCICWLPFSTCNLLIAAGRSCGGKDVERTLFTLAFFNSVLNPIVYFLNNL
KYVKEFIKGEKAKKYSTVSSRTQITKARSETTTTMDSTNRKSSLTTSQIPNNKHPSYVCS
YDNEVFLNDES*
>Clytia_TCONS_00009548
MESKLDRTFFYLLGTKYPLDDSNVNAILASIGVNLIICASTIISNFLVILAIYQTPTLKT
PSNYLLMNAAISDFLYGLICIPLFSGNFLRIYIQKSHDCNLFIIMMASIHFFGILSFWII
LAVAVDRYIAVFKPYYYHEHISCEGVQKYRYGIVTLWAADAIFVTVALALKTFNAILIFE
AACFLLIGGYSFFIHIKIYNQVRSVSCDIQTQQTPNMERHFKEHNINSEQVDSANRKKST
SISKVDLTNGHLSSPNRQQDETSQPNTSKITKKPTTRTKPSQRRLTRQERRVALLTFLML
ASMFIGYIPYAVVTAAWLSGIDTDWTTVLNMWGFTFIALKTLLNPIIFCFSLKSIRNAVG
KILTRGRIRNKHEITSTSASNRNNVC*
>Clytia_TCONS_00077746
MESIRNTIYDFLDMEDIAIFYLIFGMVLFLLNIVEIIFIAREMKKKYHISQIYLLNLGIS
DAMFGVVVVILASLSIHFPNVKNTDTIKLMSELQILTLVVDLRITLFMSMFSLVALTIDR
VLGVVFPFKHRNMKKRHAVLICLVMWTVSISICAVNATILFDDKPYFQVVWKLYSSNEQT
LEANTTIPVYRNIETYFIGRIEQKYSLIGNTTWSRFVKKYENETDVESKSMLINMKNWGE
AWESTVSKGSSDVPKYLYRSKELGDFEYTLIPALVYTTLGFLFAAYTIIWWKMRKSKQQL
KSKDGNTASNASEVVRNQKERKFMVLAIAIVLAFALCWLPFAIFASIVFTRQDLTVLNEK
WLFIPVGLNSFINPFLYFKIMNKIDFSSSCRRFRRQECCFRSQEGSNQTIQTEEFELNV*

>Clytia_TCONS_00060851
MNLFLFWIFAISICGNLVVMVESQGDSDFPIDDFKDISGDSNDFEDQNIRLGGTLQMQLT
AITEIPQNLMREMAQNVDSVQMAHNKIKRISKKDFPRGCCLNVIYINLHDNFIEEIEDGV
FEHLPKLVRVDLSDNLIHKFPNLKAKKLQRLDLQTNIIEKIDKRAMDHYKVIWHLDMRWN
KVHHVVEHTFEENKKLIYLNIGHNPLKKVDEYGLPASLENLHLDDTKLSRLPSAHGIKNL
KRLSIKKVPLLFTIPDPKKFENLDRIDVTYSMHCCAFEQRELERKNEYLANKNPADTGKQ
CNNTIGELSDFGDIDTPDFTGGDDGFGNENDTMSGDSEDFFRDDLMHKYLDAVFGPEPEE
STITNLSVCDYGEGIKYKANPVKCNPKPDAFNPCQDVMGTTALRLFSWLISIFAILGNLF
QLIILFYSRQELSVYKLLMYNLGFSNLMMGMYLLVLCCVDTYTFGEYYNYVQMWQYSGGC
QAFGFIALFATQLSFCSLVLITVERFLLIIFALKVGKQMKLNHAKIAVAAVWFYSFIVAI
LPVTGKVSSYSKIAICLPVDIPNIIAIGYIVWLLLAYVIAFIVIVVCYVKMYASISQSRP
GTPGSTSNQIDVQVAKRMAMIIFSNFLCWLPISIVGFVALWSGLRMNVDVAKFLLVFIFP
LNACTNPFLYAIFTRVFRGDTLALLSSCGLCKKAEQNYRNRAPTNYMKSQQRPKHPSAGG
GDQRHFMHYEPPVRAIDRFERNIENQTEFDSPETPIKAMIDPNRRQIYDETKPRSDSTRG
LLEDKDPRFRSASSDTCSTGMSVQSTDSEVYDEFSRMIGSVKTENYLA*
>Clytia_TCONS_00011747
MNLTKSLCLEFCKELEIVNCTADICSQFVVTDNTELDKTAFKHNGTFTVITHSDWKKYES
IVIIIVSALSLLANFNVISMETRNKSNMKFFVSLLAISDSTFAFFRLLVVTPSLVSHEWG
YHPISCKLFVTVTEGGSFISISLVFLISLQRCRVVVHETRTGHSKTFCIGYGFLILILAV
GSLVPMIQVLDVDQFGICREIWPGDWSMYYSWYLLIVVCMLPSLGLTYLNIRIALFLQRN
MTNDTILQLLSARECSKRRKDKRKAQLHLLLLMVCFICCVSPTKIFWVLQDTVGIENQNV
YLVLSFISSISYAFHTLSNPIMYTISKIPLKSFLKQNLIIKLFISRKSDNQTSSKILSSK
NNLSSLKSTSLLKKRRSNKHSIV*
>Clytia_TCONS_00053243
MGNITTEEHNILISRNNSLDVLYNGTSNFTSTSSPNLQQKTLFNVTLNNGSATNSSSKPS
TNFHLNSSLADILTPNIVSNISNLLMNSSVNTTKTAIERQFDWVDSMLVVSFILIFIVGV
TGNALVCYFFRRNPRSLHGMARLIFYLAMVDLLASIINPSLYLYWQLTFNRSWHFGRIGC
KVLPVVAKCTITISFGVIWLITIERCLVICKPVKVHLKDQHLQLFILVIILYSILCETPS
IVYNEVHPKYSCTVIDLRVDWFFYPTVIIYLQRDLIFVVTFGVTVTLIYGVLYHRSSMRT
LKEQKLNRKNKNIMKMLIILALVFIILVFPREILHLAYMISWKVGEGIPHSQTTRNLNAF
FKILHMCNSIANVFIYAGLLGRFRQQLFRFLNSLVGRHQQKLQISGKDYSMDQSSSFERH
KLSSAPNSPYLRHTFNTKTE*
>Clytia_TCONS_00025594
MGNTTNETLGTVEEIFNRNVTLIYYSLTITIIFCACALNLMFIYIYLTRRIRHTNFNFCL
FQLAVSNMVQQIGFIPFIAVKNRRHIQSGYWYLEAIQCGFIDGLSVFFTAAFVTVYIICF
MSVNWYRIIKKPFIVKNTKKRYISGYVITLWLTGFILVTPNFLTFKLDYKHGFCVRNDVF
GQSFNFFYKAFLLMVGLILPVTTMCFTYMLVIFLMCRRRTKKHEDFKSRTKEKHRMKVIR
YIGILISVFLVTWLPFGIFWLLIMTGYFDRGIRGQYEKTRYNNWVMVPCLLASILNIIFY
GKNNKELRSATRKISTLSVIMNWTKEKRSSVLAK*
>Clytia_TCONS_00041973
MQKTTLGVLDLENNAFEHVPRFQEEPPGLKTLKISSNPIYNIESDTFINLTYVEHISMKK
MLMIRVPNNVFSRCSRLHTLDLSNNTKLEVLSNEAFVGADIRFLDISDSKISYLPHLGLE
KLVDLKIAITPNLWEISNNIVAIPSLRKVRVASNQRWLCCAFSMKRTAMKVPVSSKPLNE
SLLCPTGIPRTTSIRLSSTRASTDDPFGGFGDSGRLETTKDPFEDFLGGFGKKRKRRGFG
LGSFVPGNGSVKPTGNTKPGIEFTDNFLPNTPVIHTRGVICNPNITGSTYAEEILEPVEC
TPEPDALQPCDDIMGNVFLTSISWIFSIVALLGNAMVFCVLILSRRGVSVTKFLLINLSF
ADLCLALYLFILVSASTHTHGNYYNYVKEWQFSGGCSIAGSLAIFSSQLSMLVLVVITIE
RYFAIVHAMHFHRRVTMHHATIGMVAAWFISLFMAILPLAGVNSYTEVAICLPFRTETNT
DMAYIGIVLILNLTFFIFVLVSYLRMFLVVRSPHLEGGSGGQQRNDSEVAKRMALLVFTD
FFCWGPIAFVGLWSAFGDTDTLGMTVKNSKFLLVIFFPINALCNPFLYAVSTNSFKRDFY
DLLIRCGLCQDCIARINEGAYTNSMSQKHSMRSDTLTSSIGRHASSVLKSPAEKSGLLSK
VLAKRVKMDHQINKYVPNTPDMSIPGTPMTDNVFETPAKNYTENPFFKTVPSIRTNEGEE
ASERDSLLLTESLPSVDNENEKVKKNCDLEKKDTRRTAGFSQYDLTPETIRAAETSCV*
>Clytia_TCONS_00068559
MVCKVRMSILRPPMTIVYSVFFIVGSILATLTNAIVLRILSLPDCRSRSNKILISLAISD
FLVGVIVFPMTAYQVLNYESLENCDVDFVRAFFSLMLQGSSCLTLAVISLDRYILMTKMK
IYHRRSTKWLMVLLVLLSWVIPAVTPFLRFIGSVPYLGVVITIFILPFIVLCSSYFLITS
VVKKQEAALKRHFVDSLKMKLQQDEGGASSEGTKSASNPPAEDQTAHDNKRQQKSQKTHL
KLAKQVTFLLLAYFCCITPLLLWLILNLANILNPFISAFNIQNLYVVAMITVSWNSCINP
IIYYVKNPEIRRGFRKMFGIKRVKNNDSTATCSKTT*
>Clytia_TCONS_00009671
MLFDLSYTVQSLDDTGYGQQSKWTYKFGTPTTFIHVWSFXFYILWMPDQRNKSNKILSSL
AISDALTGLVVFPINAYQTLSPNARLSCSIDFARAYFALLMSGSSVLTLVVIALDRYILM
TRYASYHFIMTERKIVIMLIACWLYPGLTPLLKYAGETPYLINMILIFFGPIILLIILYC
LLIRLIYESRKKVIAHASKTTNIVETQDGRLEMAPSSSNLTEADIIDQPTKSKLSPTVSA
VSASKKSSKRHMKLAKSVSVLLGCYLICLTPFNLWMILDMVNKASGRISSVHLQHLYMFG
VFAGAANSCVNPFIYLSKQPGFRKRFRNILTQISNNVL*
>Clytia_TCONS_00051373
MTFNRELQISLLSISCVAIAVVNLVCIIVIVNSTKLRRKPPTILIGNLIGTHMIQGICVL
PLYILRIKNPALVAICDGFYFTYMLTFYSATISVFLLSLDRVLAVILLNSYDKYVTMNNV
IKVTVIAWSYIFALCLMPFFKLERSKALKHSICTYLQPRAWTIFMLTVNALIPYVFIVIG
YVYVRVKLKKLSAYFAAAEVTKDGDQRERKKRERRTKKFKKRSKITKLTFLIVFTYGVTW
APSIIYYLVQHICTSCIPDKYYQSELKDILSFLMKYINFFDAMIAPVLYCYFHDEFRHEF
KRIILRKEKTISTSSFISDSNAVSTMSTNTFALKETTSIRSN*
>Clytia_TCONS_00059494
MGESAFPFRWWEFAWYLMILIFGIVGNSLVILVVLMNKKIDAKSTFNILVIVLAITDFLV
SAVGLPMYYLSTDAYKHPDGQQGDFLCMFFTGYFLPFFLLDVSVFILVLIALGRRRAITN
PLSILDHDSTWRKILPIFFATVLSLGLGLPTIFGLKYVPQNPMVGNHCSYKYTFAQSIII
YCIVFIVDTISPIAILIICFRHIKKSFQMTNILLSMSNTTRLTTNDVVLKKKQKSIGTMK
LVVLAFFLCILPNHVLYLMSLAGVQGLGWNTEISQIGVLIRFTNSCLNPLLYSFKSEKFR
KNFRDTFPWCFKSRPKRLMFKQHVNATRRDGYVAIRNAETTTTSNIF*
>Clytia_TCONS_00012892
MSTTIATPLWPSTTNITTVTYEQNTSLSTSDFIVVTIYIIILVFGFSGNLIVVHYFGFRN
KVRRLYHIYLIHLAIADLISATVTSVYFMLSVVSGYTWYLGEFSCKLISIIAPVTVNVSA
WLLVSIAHERYRGIISPFKPRLTKLRIHLTVAAIWFVSFLILTPYALSVRLSEGWCRMSW
SSPVYELTYAVVTLVFQSLLPIIYMTFTVTRILHVLRNRMTEGNVHVSTRSKLSNFSRET
SFMSNSFHTSTTTKYSSSQEIQRGEKQHCTLMEENSPCQQNSPHLTYEQPSPNTHRQQNL
SPISLNSTISQLRTESKAKTLSVPSLVVAMEYSVKNKQKLYEVADCSPTNLEPLLKKTQS
VLLSRKKFSQNDSPTYFDIQNTSENKQTRSRSPSVEETIPEKPFSTAPSFRRGGSVRITE
PRSNRGSIYRKFCKLFTSDSKTKGNPVRQQQRIAMLVVTFSVFVVCSLPYNMFYVAAIVI
YDFVKDHTQLDLLRHFHVWLSTLVVSNSIMNCFIYAGMDKGFQTYCKRIITCKCGRKEDI
RRIGRGSPTRGSIRRH*
>Clytia_TCONS_00071751
MEIKDILFDIVSPINASLIIILNFVEIFFIWKMKMVQRKRSTVFILNLSISDLILGLTII
ISKILTFSTNSFAVEMNVFLRSSFIQVTLMVSVFTNLVLTTERLLAVKYPHLYRRMTKRQ
RNYTCLAIWVCSFVFAGTKFAFQVRTSQSNAYYQQFIILSTIILASLPWPIISYTIVRRI
ITQRFVTGKNQLERKASTFNDGQRFLTLCLRSFFIFVLCWIPYACFGYFIFFKRPQQDIN
LFAIQYTVHLLAFVNSVLNPILYLYTYNIGQSIKRHFVGQKEAKLRSSVIINPRASTEMN
ELRSSTSSNSTN*
>Clytia_TCONS_00037798
MMELPTTVKAYTGIVTTGVFLTGSCLNILALFVICCYRKLSSRNLFLILFNVFLSNALLD
VFHYPVTGLNIIQHWPDWKYATSVCQWSSLFENACSSVVVFSLLILSIDRYYITIQRRSL
PPKIVIIFSFIVWAMSTVLHGIYSFKSNPSNDDLTGKNVSICNAFTGHPLNENEGQYKIS
AVINMICMVLSFVLILYVAVYVWRGQMKCSVKRKKFLRQEMKVTFLVSLFTTVFWLPKFS
VTISRSNNLSVTSRVIVLTHVLASINSIMAGVISVMFSKDFRRSCIDVKRGCKKARCHQK
DENDNVRDEMKEPLTEKSPTKFHHQPISSEPPEFVKGHYKTCDKELDFCGVSIDSQTLEE
EAGPGCKNKIFEPSIKTELMLEQLDSKF*
>Clytia_TCONS_00017150
MALWPIVTLTFSLTNVLLHTVGIYLLWCLRSQSLLKIQYFFLMSLSGSELVMNFLGVARM
FLEMAGKNNTPARMVADNIYIFEFTGTAFIFHLSMIFITLDRLLELVLNIRYPVYWDEDK
TKTLLIGTWILGTCISISICCISGIQQFDWATYFFKYFFPSIEIVFVALAFVTYTLIFRK
FKTTRQSPCNYNPEDADSRKRTMSNGSNKKKQESSFRIFIRSKFFIPVLLILTFFIFVVG
ADLVYLILIVINGYTDDYISYILTISYAISNLIDAWIYIFLQRDVRRLFMKKVYWKAFHP
SRHGTGGRNGRMTTIHNN*
>Clytia_TCONS_00064395
MSRTKFLPCSIILVILAHHANTEKVFTESATTIKKDKEAITKMPPMTKLRTTMKTSSSAA
VVTEGSHFRDRTTEGFSLPQNINDLCKLFGISQKNCSCEIFLNDPNNNGIQDFIKQICEP
KEVKPEKVLTYKPSLSRPYAIVAVVSASLGVLGNTAVIIVAIRREYNTMSNLLIAELATS
DLLSAIIQLLMTIPLFWTNKWLFPGFMCKVMKSSRVLSGLLSVGFILMIACVRYQGLVTN
PCCKTKKKKVHFFSIVNILMGICSIVPIILVQDMDPDLQKCWEYWPNGATDSLIYNIYLT
VIYFVIPSIVVSVLYIKLAYKLSTAATDSYAFKGNQILFTRRDAENKKGAKLVIAIFVAF
NICVLPNRIALIYLDAVDYKVSESAFVILTYLATIPYPLHVALNPIIYSIMDKKWRQEIW
AVLTCDTKLIKGRRISSQSSTATAKSSISSTKSYNMNLRFSSVGKDDKGRNTSVDMGNPL
VAYEKPVSLSFRDEVFLKQ*
>Clytia_TCONS_00031206
MKVGSLFFISTILSISLPMNTLSFIVLVRGRRRFKRQWFTLINLIIVHLIQTFFHLPLLI
YNTVNSQWMFSEDFCQLDAFVMAVAGFEIIFTHLVISIERFIKLKYPMRYEQVLSTNVLK
FASASTWLVAILFSCPPMFGWSKYVLDGGVHCGNDLVENAGNISYLLVCSIFGFLVPYIA
SITLSIKFLVEVKQVGKIYPVSKSISVFVITSMTTFTIAWLPLVACIIFSLTVKRLEPFN
MEVVSMVTKITIITDTLLFLYLKRDFQEVAKRTISRMKSDSIVKFSFSSSG*
>Clytia_TCONS_00064490
MTEEESSGTRSQRMLYVNIGLTCLSTIGMLLSLTAFSTIVYFRNLRKRTSNKLLVNLFLA
DFGVCLLMLVFHALMIDPNSKKERVEGIKNAKEFHIILSAFMLLSITNRIAVTIDRALAV
KKPFYYQSKFNTKTVVKITIFQDFAAVVYLVILYLAHHWMDKDGFSDLFSLLFIIVVGTG
FLVLTASNIIVYIEAHRQINMICKITYVDSTKKRRTCQIQKECKIVRINLGMVIAFVVCW
TPFLAAICQEHVKGEYRDLLTVSIHLLALNYILDPIIYVSLSRDVRKKLKELFCKKSKRT
CSETGSTSLESVTHSSVTQ*
>Clytia_TCONS_00078896
MGVDITTPGYMLTILGLLYSIMHLTIIILILTSKPLRTVKSNQLLLNLSFGHFFTGFVTF
FGHVSGLNLSEVAYLGYTYANISLVALTIDRALYICWPFKYQQFNIAVHSCLMGISPALT
VYHLIRFMIENKEDKDVLKDKESMQSFVYGIIFIMAILLITNSAVFYTVQRQKKKIKSLQ
VSNNPQQNKDERTKEILAFYICFGCAFTYIVLWLPTLVLKALQLHGHWSYDADDFTWAVV
IANLNPISDIVIFVWFNKDFKKRVRNSRCFKSYFRKKNTRMQIQNGGFSSNSTGSRQTNE
SSCSXKWRLFLKFHWFTTDK*
>Clytia_TCONS_00022737
MVENNNTTTGNSHVEKIFSTSFSLFYIIVSLMIITFGIIASAITIYLYHHGKIARTLFNY
FLMNLCISNIFQNVGALPLLLALLTESAESRSPKSRVSLKLSSMACAILTRSSIFFVGAF
VTVYNISLMSFKWYSIIKKPLHRDDSKRKLTYIILGFWCVAILMVIPNLFSFVWDAQYGY
CLRRDNLGVESELYKTVLFLTGLCIPIVTMMVTYALILRQFYKKSKMELPGDRESPVKLM
YRRKIMIFLGIVIGVFIFCWIPFGVYFILTMIGYFGDSSNPAQVYQSIRILRLVMIPCFC
AASLNVICYGIKDEEIRKAFRDIFKGWICCRTAYNNNSGSKTEIGVADYFRHKLSTLSMS
SEM*
>Clytia_TCONS_00040675
MEEISSYRFKYLIPIIIGFIFLFNALAMIGLHRKRKDRDHLIRLLLIFFWNLCFCDIAVG
FVLIINTILNRVLDNPENPVVNNSDNPVNKNQDIVRSMEILEAMILRISLIVSSLVLFIV
TLIRIMALTKTYFRYRVNRAIVININATVWVAALLLAGTHKCIFEFYLSKNGYGKYEELF
VPIILFPSVFVLTGCHCAILRILHVHGMSMQTYIETLRSYNNTRTSKKKNTWNIFATFGR
SAGKGIKKKAKEPIVIDSGPKNKSKNNVIIENHYVCDTNNKRKQKLDLNTQYEMDKERCK
RQVEALFSTKDISLLRFEVLTFLICWLPLSLVEMFHVIGIDDTWYDYSDMRHYTLIIVYL
KSILTPFTLLVHKRKVFLCLRKTPLRATEDSTLKSTCSTVTTVM*
>Clytia_TCONS_00000427
MDTTFRPFKGDGHRRLHPTQLLALTNTLLPRDGRRTPPPPRQRMEDQEIKRSFDLAIGLI
VALLNVAEIIMILRIRRKKKIFELVLLSLSFSDLLFGLSNGAICVVFLGNWRNEEVLEVT
TSIYFLFILCSIFHLVFIALDRLWAIVRPIKHNIFMTRKKVYIILSTIWMLGIVVTLALY
YTNDEGYLFQDQYEFELVEDEDDNHNTTTALTNTTLTPLSTVTTAPPITIHHITSNLTDG
GRNRTNRPRTTRQPPSKKPPQFRKKLLADKIQVFKKFMRLLLSGFILGADILLILIYSLI
MYRVRLAKKKAKLQHQQKTSHNKVNLVCVFVAGSFIMFTVPYALNRIITGEGQFWVNVIL
VSNSGMNSIIYFFRNRCEEEVQKQRKKEGVSSSSGLTPATTPLSSRHHINLADSVDTTPV
GTPKQERIIMKKI*
>Clytia_TCONS_00071915
MDEHGKLTIFILFRIVPIFFHSLGLYLLLTINFMKRYQRIQGRYLLWLSSIEIAMNVTKI
AIQLTKKYGDVAFYLDTLRTGFIGMQMLLILMAMTIDRAVYVFLSFQYKMKKANKATNKI
ICCVLLLAILVTVTLFLTQDTKTQLSRTKVVYFWPIIDGIVLLTFVFCYISMIKTTSDRS
KKLFGAESERFRNRMQKATLVPKLIVFSFIICWSSSDIIYLGFALAGKEVPTWLVHVINV
FICTAYTTDAVFYIYFCRPVRRMLKSKITKSQAEARVGYDTTAEFSQVTSNNNNNNNNNI
AVIS*
>Clytia_TCONS_00009806
MAIMLEVQCVLFSIPMLLHLTAILVIVLTQNGMRENQRYLFINLSASEALICFIGIIKRI
CKIYALKTAGTYVRFVQAGVATFAYYFIMMYLTLDRFCEVFLNIKYPTYFPPSRTLIVIG
IIWSVSVIFAATLCGLNTYNPDNPQQILTYFYFVFGVLCIVVSLITYSYILRKIYVNKTL
EANQVSSISSSHQEQVKQWKKLIQSMYLPVLLLISFFIFVIIPEITYFIYDLHQLEMSDA
LSTVLTTSYFIAYTSDVFIYVLGSKHIRKTLLRKLKVRNNKIGDTSTTTPSYITP*
>Clytia_TCONS_00037421
MKTLCEAEEYIPKIPGQLVLNLLNIVFAVIAIFGNALIIVAILKSKQLRSQTSIYFILSL
ALSDLLVGLVVQPLYSLVLIDWSYHTCQIHHYKFAIAFFTCSVSIGNAFCVCFDRMLRIT
KPFHYENYVTKKRALLLCINMWCMGVAVGVMVAQPETELLMAYGAPVEMLISFIICIYCA
VQIYKVGQEQIERITKSNGSDSKQRKKKQVLMERKLSSSLVSVLATIVICWGPFAIVNLI
QQYTDDDSELWILLFKVRLWTVLFGYSKSTINIFIFGLTHRDIKTAIRNILTLQDSKRSN
LELRPMNSVNSYGSTKQQWTLVEISFYIFQKDIFQTECVSLLSLQAL*
>Clytia_TCONS_00006448
MIKNSTTNIDMTSFINNTTVRPITSNLTTPSLFYEPPPYPCIWPLFPQYSFTSLTLAILI
ITLNGFVVYLFFRNKILRLLPGNYILASLAVNDLLNGLFLVSKLYPNFYLHNNDCSNNQQ
KFLKAEFPTISNTIYLLLMLSSILHLVLLSTDRLIYIIHALTYNSIVTKRKMLKILAITW
LLCGIFAALKFLWSLKSGPLNPYRKSIKIYAAITIAVLFIGLPSIILLIQSIIMVLMVRR
LDNKSSPDPNKRTGGCKAFVLYMFMYLKFMVFAYPYLIIMLMFQFGAFEPPLIAPSMNAI
VICTVIRFVPCLVNPCLYSLQNKDFRKVIKTYLKYCRKTSQSYAMVRKTGASNYLGTLSP
QTNLYKMNGDSTEESLVNL*
>Clytia_TCONS_00042345
MENITSSSDDYFASNYTGTEQTVLATILTFIIVFSLYGNGGMIIVLYKNDRMWNSTNILI
GNLAVAAFLTTLLIMPFSLTSMVLKYWPFAEGPICKFNAFLASQLLLYTIFIHTMISIDK
YFAVVKPFSRAMTVRRTWTSSFILWTIAIFMSLGPLIHIGEYRYNRTALVCGVGFPKNKI
DSIYMLFLFALGFIIPNIVNAHVYFKVFRAVRIHTKRISKTSVTSTCDVMKLQQRLVLTA
FCSLACFLLCWTPFAVYVAMAVTSKSIDSIPHGLGVSAYWSGYMYNAINPLIICTMSTRF
GDGIYELTISILRAPLDFYDYCKRGGGWEQGKEGSNTSSTTNLHQLKRLEPSPTIETELS
TLPRTPIGSDPALYSSSSSVSVTAESSLLTIDCKQKSKENGAKNIVSSASIVLTTNKSQE
SLHSDSNPA*
>Clytia_TCONS_00052187
MEQLRNFTFKLAIPTNQTLCSVTATNLTSSTNSNLFPNCTDNLTVKSIPNHPILTPNMDA
KTAIDALFWMKTVSMVLGIIFNILVIVVRGNKFVRQRRISSYHFIILQIALADLIYACLL
SFEVEKHLNKFVWVHSLAACRIVYPLSAMSAGVPILLMLLLAIERYLGVINALTHKLRTR
SILLVGIFIWVFSFIVILPILFSLKIHDQFGACTEEMDPLLDKVVTIFYFVVFMVIPLLL
STLFHCHIYHFVRRHTKKMSMHVQSKTPPGQLNDNRLEGNTSVASLITKTSSVAGDCDTY
LVTEKMQLSNMANSVGSTXDTYLVTEKMQLSNKPSSVGSTCDENEELCPQSKKSVLKIGG
KTIRKICHSGTTMCYKVRHRLTGIRHQRKEKTRRLKVQILLAITVCFLVVNLPTHLWHTC
NLYFKFSLQTRIYMIFITGLGSMHCFINGIIYSLMDYKFRKEFRLLVKTLIYGRAYEKKY
QQKRHSYPSKSTQMHSVSGNQC*
>Clytia_TCONS_00023526
MGAAGLHWICSVPIGITISLIGLIGNVISVIIWFHLNQSKSRRNKSTAQYFISLAFCDSA
LLLFFLLHDSLPSLVSTIKSNYYYAATWCWFLFPMFFFALVCSIWVVVGVTINRYIMIAF
PTKVQIIYSDTRSKIGIFGITLFAFLVNLPHFFTYHAVKDGENGDYKITHTEYGASEAST
NYEFWAHCIALVLGPWVVIAILNGLIIKILKNQMKKFTKEKPTKQMRQEQQMTRTLLFIT
FSFLILLAWQCVTQCFWMLGYGKGHANQNIWTTVDKSFAFAKLGVIINSSINWIFYCFTC
SLFRKETRKFLGLRKSGNNHDRSSNFSSSITKSSSLGKPESCMIIANTGV*
>Clytia_TCONS_00045794
MAKVITLNLVLERCKKNKMATNFSLNSSMTTQSPSTTTAAIVKSSQQFTDLDLILMVSYA
VVFIIGIFGNTLVCLMFKLSNGKLKVMEYIIVCLAVTDLIASIINPALYTYWQITNQAWH
FGFIGCKLSPIVNRSITNVSFGIIMLINIERCIVITRPFRPKMKKKQVNMAMLGIVVIAI
LLETPYIYHIDLDKGISCRVPNSTVPSFAYPAITIIVMRALLFFITFVTTFICIYKELYD
PEAILTIKDKKRMENNKTVLIMLTTIAVVFILLVFPRDILHVIYIISWLDMDGIPFTHLL
RNINATFKILHMCNSVCNVFIYAGLHRRFRRDVKRKVSNAMLARTNAFRAASLRIRGQSV
LKAPDVGKEALNEKMSFDYDIDSWEWEETSSSTV*
>Clytia_TCONS_00023127
MMENRLSEGMKAAELVGFGLTALAGFILNAIVILAVVYVPKPYICTKISLHLAISNIIGS
ILVTLLQGFGDSWLTEHDACKPFLFLKSFWCISCILMTSFLVYEGFFKIRHRLESLKKDK
EIEPENCLSLKFTISLLWLSSSAVALMTFLLISMSKKSLCISYQHSRRDLVSFYYGFMII
LPLLIMAVMNIIYKRKCSQHRNSIGTYNKAVAGKRIIQRDFHYMKSSFRLAQVLQITWVP
HAIYLFCLTEWFVDNFSFGEIAYHMLKFLQWLMYFSCVLQPVALIFVNYQIKLVVLAKIK
ISSLNICGSESKNNDFVQCGSEKSTSTKMSIVNLDQEEGGVENSSENTLNKNNEPYSPSQ
KRVVMFHNASSEENEEHSSTNNDIEEGAGENEEQSDQHQEWYIDGATRQEADNITRDDGD
DSYSEDDEDEDDTEERHRFQHLNCKSSFNNIHDALEASNDIQPHSFSNFFNPGESESSRK
SKYMISEDSNGYMQRPVPNVEKMFSFNLDNEEGRGTACSNV*
>Clytia_TCONS_00051094
MAGQIPCEVTDQVFPIILCTLSILLTIISVPLNGVVLVAIVKNKKFHSNFYFIIFNTTAA
DFLIGAILCPLSINIHVREIREEPVNGTVDTLFHFGLFTLAMVSVLTITVLSIDRMISLK
FSSQYRVMKKINFIASLLAVWVVAGGLSPIYFILDYSLFLTIISLSAVLVTAVMMFITYM
FYRAQLRRAFIRSHSTPKDPEVEINDADEIEDHGPGTIRHISSDSGGSSSRPSIPMSIKR
KFTRSKKDSITSITSAQKLDEDYQVYLMEKRATDTFFYMMLIFFLCYIPVVIISLTIHLS
KGRYGCYTINLLQECIAILCIISSVCKTIVFVARLTALRKACINLFISDEEMERRWRKES
VPMVPKKKRTLKDRLLQRKAPNHEEEIEKEMLT*
>Clytia_TCONS_00022693
MPWFLPILLTIAVLGIIANGCILFSIFKYKILRKNTYAFLASLAISDSLKVLVIINIIIY
NEVQKYSEVGCMEISLIGFTLLCCTTLHLAAEGIHRYLMVEEPYKYARTVVSRTKHIVAV
VALLWVLPIIFGIAVPLAWFQDHWKNRLHFHAKMFGCPIDKTSMQGNEAYIVIMYVIFFA
CPLVIMILSYGHVLKTSYSVARDLRLTEVQKERTPEMAVRKTTYANPVIEMVSATYGASV
LSNELAIKNKIEHRSERTMSLAQAQTNLKRKIKTRKRELKSSKTVLIMISAFIVCNAPIF
TVVWFTDQWNEQKADNLLKGFLALSQIQVFVNPLVYFLRLRDFKDARKTCKNVGSTIIRK
TIRRL*
>Clytia_TCONS_00021807
MNKTHCTSTFGTLAMLGENQRIGYMVANILIALVNLVTNLCVIIIIIKTKQIKNQSIKLV
YYLSISNVLFAVIGQPIFAAILYLGTEVGCTEMRLLLLVIEFFMYSSTYLTGMLGFDRYI
RIRYQSTYNKVYSRLRFNLSLVILYILIVLQAGLGTMSRFLNLSAVLINLPVNVIMFLIV
ACLYGKSILILREYEQTAKRLFKHKKKVPLTRLASLYIATDTILCLPLVIILSAYYFIQK
SSIDYELKAIIFYTCFLFFLCHCPINAVCFLFVNKKAKSRLVGKKRKSTDALNNSSSYNN
QNDTIISKSQSSPVLDTRM*
>Clytia_TCONS_00010860
MANITSCNDIMKQIQSGGTIHPGIINNICGLYDQRPNTTIWNAEEELFYQYCCNPAPQFL
HNISGNSFVTDNIMDFKDFLVSGDNHCSGYQKHICELWDMLTIIILSVLTPIGLATNTIV
LSMVGKIKKYRENTSGYLRNLAVVNFLVIFQTISMVILYESGVMYKFSIGVQNYLLPTIE
LVFGSAAMFFIAALALERYKAVRKPNIGARKNGFRVFIWVYCFVLLICGLIRIKYSYGAH
DRLFFYVTAVLGFILPFLVVVGAYCVVIFSAFKYRNTKIQTGVNENIQSLTSTIEVNGSG
ENLKDEEGSAEHLIFIESNDVPKMWKSNLSNPDLNINESSAIFGIQDIPMVNCTRSQDIK
ISFQIGAMILPIICGWIYYISSFAYEKISRRFIFGMQYWSVLFVPFIVSCLSPLIFMIFT
WSLWRRAFCQWYKKFVHDLEQEHAVL*
>Clytia_TCONS_00012535
MIFILNLSCSDMFVGTVVALSAILSIIAPPQNEGLFFHTLRYCGNRIALVISLVSLVVIS
FDRLFSVLYPFKYRLIHRRRFIILIIIIWSISIALPLTIWFVLSENDDDDSKDPFRSSSI
LFPILTIVV
>Clytia_TCONS_00055728
MSRRGNFIIFKEDEIYRLIIALIVLFLNLAEVFFIIYKWTIKKKRKTIYETYLLSLSCAD
VTFSLANMIFSTMILADSGNLIIATIGYVLSLYLSVSHISAITVDRLIAIIFPLTH
>Clytia_TCONS_00055128
VYSQLTIPIVMDVLREKCYTPLNQMNLNLTEGNAEMNRRKNEFLLWFWRNTTMYQFKDCS
SSSSANSDATIVENFCSKDTEPTYKIYVAFWALLLIMIVLNNLLIIVSVLKVPHLRNNVA
NLFIISLSCSDLFVGLFVIPIKIGMFSNNMVFCYGINICRANMMTDSWAFVTTIANLVAI
AVDRHLALNHPYKYPNWVTRRRAKLVILGTWVYGFCISCLINVKLDSPSQDAVVIEGLMC
QMNRNYIYYGLLYGLNFCIPVICMGIIYFRILRITKNHARSISESVILDNNRVILQQMSE
DQNNNNNTMNNEPVVLEMTVKKNGGTNSNESRRGSYTXMTVKKNGGTNSNESRRGSYTEH
YTIENKHSNNDTKTTTDFKQTSRTLRRSSSKSMDQYRRIVRKAAQTVAAVYGTYVICWIP
IAVFTVVVMFCKDSKDTSSCTHVQDWPHLYLVLIHFLPLVNSMMNAFLYATMNTQFRRGF
RKVLGIDQIKSWLKLKILKQ*
>Clytia_TCONS_00072405
LGNSHLWNFPHTYAGFLESVISPKIKLSLQSPKERISSIETNRILSYLRIYIVYTSSSRS
FSITTMDPVTWLTLIISIFIIFINGSVCYLFVSQAALKIKASNNLLHSLSVADFLSGLTI
IIHILMIQGVINTEPLAVRLAADFFTTFTTTTVIVHLVVITVDRAISLFQALHYVNLVTK
SFIKRVIVCIWLFPLLTTLVQLAYLYPLFQGEGNISMKDEDHIIKCEMWYSILIFIIYMA
TPFLSMGILFMAMFREITKLLRRTPSANASNRQQKRVLCIFGCMYICFVILALPYFALRL
YIDIQAALDNEININETVYETLYVFKTLTSLCNPLLYTLLNREIRSIGRLWFSRRRQCFR
KTLENISTAPMLLRSRGSADSGIHTTEIMMDQSVGDIS*
>Clytia_TCONS_00086178
YNVIENMPGTVKWIFNVVYFIKFLGMSASGGILLMMAYDRYSKITRPLQIDENPKRKVNL
MTAAFYMLAIFGILPTDLFIKDRNLETVVNLITYSIGVLSLVVAPIFGNVWFYLKVKKYL
RITAAEGNMNVTQQQHRQRLRNEVAVQTLRWLTIFMLICVAGPKIFISVVWGTLVAETKS
VRNGLTMDSLAIKVLXFHFCCLGHSCCRKEVCPKWSNNGQLNH*
>Clytia_TCONS_00051757
MEDFFLWHNRLLLPLFLIGILGNCIIIIYFIRINKNKLRQMSVYHFLVISLAVVDLLICL
TTPVMRYYDTQPQWHLDEFACKFIRPLSFYVLPYISCWIIVVLSYERYQTIVNPFGERTS
KR
>Clytia_TCONS_00014372
MGTLLGPSKIFALLNIQDCSLKTLGQTVTSTMAVSGVTIGCIAYDRFLYVKSINHYNNKR
TQQYLMILVIVPWFMVLVLLATKLASELSNAVMALCLVLGIYAFIIFCYTKLIQLLRKSV
QIAAKNETTASTTANTERNLKMVSFIKLILVTAIVFTFPIVINRTMHIIYLSMDKNWLFY
QRRQTLIILITHCSFILNSSINPVLYCWKHQGFRKACKRTFKRQDQQRVRFARTPKIY
>Clytia_TCONS_00052150
LSAMSAGVPILLMLLLAIERYLGVINALTHKLRTRSILLVGIFIWVFSFIVILPILFSLK
IHDQFGACTEEMDPLLDKVVTIFYFVVFMVIPLLLSTLFHCHIYHFVRRHTKKMSMHVQS
KTPPGQLNDNRLEGNTSVASLITKTSSVAGDCDTYLVTEKMQLSNKPSSVGSTCDENEEL
CPQSKKSVLKIGGKTIRKICHSGTTMCYKVRHRLTGIRHQRKEKTRRLKVQILLAITVCF
LVVNLPTHLWHTCNLYFKFSLQTRIYMIFITGLGSMHCFINGIIYSLMDYKFRKEFRLLV
KTLIYGRAYEKKYQQKRHSYPSKSTQMHSVSGNQC*
>Clytia_TCONS_00007215
LALKLHRRRKKKMKVVSLIFVISLTAISLPANIISLILLINGRRKFKRKWFILVNLIVAH
LMQTLFSFPILINSLFHSKWVFSMDLCRVDAFVMAVTGFEIIFTHLVITIER*
>Clytia_TCONS_00040078
IHSVGIFVFSFEIQEYPEAGVYDFIMPAWAEIVILLFLLLPLFANLAMYIYIFKIVQNRR
KDRSKRLKESDAKRKFSFRKRMTINRLYIHMMLFVIITWLPFSVYQIYLLIDPELFGTCI
GESVDSLLSTIIHLNIVGNAFIYGLSDVTFRRYFKKMFKCFWKGISNQESTYTSDSKISV
IELHNI*
>Clytia_TCONS_00038552
IRSNQANKFICSHAFLDILVGLIFIPCLLGLNAEDNLIKGGMIMYSLLVSLLILLFSTFD
RYIAICKPLHYENIETDERVRNMILFAWLFPSLVVALPWIWLAKEDDSTFLKTEHRAYLG
VVVFGILAILCIIISAYVRILKVGIKHLREQLMLREFEHWTRRLPMEIKFSRMFFSLSLT
FFIFWVPTGYMTLTDDILLIGAPPTWLQQMNFYWVFVASFLNPVIYAIFHKRFRKCIKVM
FTQGHNMSSVVHPIMDGDTSNIRKSFRKTRLSTENESL*
>Clytia_TCONS_00009535
MAASNNTRFWFECRITNAFYTFTQPYTGIMLSAALIALVLSPLIICSNFFIILAIFRKQH
LRISSNVLLVSTAVSDLCVGLLSIPCFVANFFMAFQEQYQCVFYTIQIGFVHYFSLISFL
LVLMIAVDRVVAVYKPFFYHDNITAHWQNYVYLTSLIWLALFFMIVLVICVPAWFVLLYT

>Clytia_TCONS_00038670
MAEFKINDEEKARTALSVIVLLVNFIEIVYITRLRRQKSNYETLLLSLSVADLSFAIANI
ITSIFLFEDLFTNSGVGLMIYIYSLLLSILHILGITVDRMSSILLPLKHKIYWRRRHVRG
LIFTLWIVPFLVIVPVFSTVYIYGFAYYVGMVQHISMYSIFISNSLFTVAYIVIIVKLRQ
QFLKQKFMTNHNNQNISKCKISVREIRVFVICFLTCFVYIALTLPFAVYLIFDKSWPSFC
GILLV
>Clytia_TCONS_00060623
MTNATSNNEEMNSNQTIDLELSLIGFGLVVMSLSIIIPNAIVIYVFKITKKLQKPKYYFI
LSLAVADLLVGLISINPYTVLLMIGHWPLGSGLCYTWLVLDHYLLTVSNFCLIFIAFDRF
GSIFHPMTHKVKCDARFMKRCVILIWTLPVLVWPLPILIYPFTEEDPDRFMPSSECNIHF
YQNDITVTSIVVVLSYIAPSIILLVIYFCISRRISRISGVEKKIYVIPNKAVENIASLSN
TLDDVESTPDLCDNKKGHIN
>Clytia_TCONS_00052736
MFILVNLAVTDLIVGCVTLPIIVATHALEAVGEKKNIHVIIARITYFTSKTASILNLTAF
CVDRYGAINWAIKYRRLLNRRFCLLVFSMIWLLSIGISLLYYAVGFIDFMITFASISLIL
VMVIFIVTFRLLKTLGEYSRERKSITDPKQSHRKSD
>Clytia_TCONS_00005784
MCVILTILLSISAIILNSVCIGIIAKSRSLMKRPSTLLILNLLVVHFLQGFIVFPFYAAK
KTDITSYRNRQIVCDGFRFTYMVSFYAAIMAVFLITLDRLLATCFVLRYRQIVTKKRIAV
MLVFKWIYVIALCLIPFKDNGDSKKNMLIQDNKTVSKNMTSSPLVQLSPECHYHQSQLWT
ILMLVINCALPYGLVIIFYFRILSSINIIQHRTERSRTCTSTNLVPYNGNLETNSHSQSP
PCQR
>Clytia_TCONS_00019524
MLNGAFQIVQIYDMMKSSWTSFHVIFNVRLFFMMASIFHLLLIGADRLFAVARPFQHNVV
VTKRKLYWTLFLVWVLSFSGLGLFKIYDEYLSSKGPVTKPHKPPSRTRDSMILYQNISWR
VENVSQYNTTQKSKKTDRMVNDTLYSLGSPFDIHKDGKESGRRADPPPSPTEEGGPPPPP
PAHILKRITTKENILAYCLIAAAISLVIMYSAIIYFVQNAKQKHIRRKVSLLSVLVPACF
IAFTLQYAVMSLSSDDKTFFLPNVLLLTNSAANSLLYFFKDICKRKDKRRKTPQNKCVAK
VSKGETTKKPIDKKVTSSEHIELQVTSYSAPKDCIPKVQA*
>Clytia_TCONS_00005303
MNSSKYKTSFENSSLPIEMKVVGITREIVWWINYQYILKSMLVIGIFLNSLIIIYFIKIN
MKKGMKKMSSYHFLIIILAIVDFLSCATACVTTHYFALAVWPLGRLACRAISLFSSVNPL
SSCWVLLLICYDRYRTILHTFKQRISKKQYCVMCVSLWLLACAANVPAMVFSDVINMPTG

>Clytia_TCONS_00046272
MEESSAEYKILASAGIMVLILLSLFGNILVCCAVYHSRNLRARVNILIVSLAVSDILIAT
ISMPLWMNLILTNYRNMSHQATIRMLEFSMFVDILGGIASIGNLVAISYERLWSVFSPLN
HRRYLTNFTLGIIVACVWAYAIFVAATTVAWFHTWYYVTLYNAIVGFFFPLFLIIVAYLC
IFIIVNKSPRTVVSTEDSFKINLTICIIVGLFVVCWAPHFIFSVLHQHCEVCYNHLLDNL
WYRSLSTWLHYANSCVNPLVYGIANAQYQEAFKHVLKRLCQCCFFKKDTLQDTERLPSLY
FPNGHQERCNMNDKLRVELEPDEKELVTGAVGYDEDHSYPPGDYRALPIFPAGHRNRRWT
SDTSTTTETFLSTSLMETPIMEDEHAQTALIIPTVYIHH*
>Clytia_TCONS_00004259
MSNTTSDLLFNLRKVNSTTVVPPALDSNLVDNSVKDSTILSLLSSLHSTITTTLEKLPPL
QSTISTANSRAKETMNKIANETISTTGILYTTMGPSSTLSDRMLKSTVENTISTVKSLAD
APNTTRNGSFSSRGNSNFPKTSVMELEIHLSPIELFTATMLVMLFVIGTVGNLLTLWVFL
VKKKRNRKRFELLLSGLAVTDLFSSITVPSLFLYGTLTQFKRWDFGHFGCKFISSLFPAS
VTLSQGILILISYDRYRSMSSPFGQRISRTFIGSWIVASILIACALVSPYYYALELVRSP
EYGIDTCIPTPYKFKQVFIYSVGNIVRDFVATIALVILGVMTNKSLKVGALLGGVKAFKK
RQENANKARKMLIVVACVFSFCVIPLDLFQVIVYSLVKMKVKISVGTYEDILKGNT
>Clytia_TCONS_00033908
MSLAVSDMLPALFGFSLELTSTDDIMFCKISAFAVTSSSLSSIMHMVLLMIERAYTIKYP
YRAHIVLKRKSIMACFVSIAWIYGTVLGVCPLLGWGNYTHEGVSMKRCSIDINMNTWSVT
TYNYSLLLLGYLIPIAASVACYVVIKKEYGKLSEKAVRYQGKSSLMTQHTMDIQRSFTLM
FLVMLLAFLISWTPYALCIIYRLCHGTVSPFVLDISAYFGKSSIIFNPIIYTLIYKNFNK
ALRRVLSFHPCQDTA
>Clytia_TCONS_00054785
MLFAIIYERYRSLVHPLKRKMEQKHIHLICFGAWVLSCLLHIPYFMSTSLVPDPKHQNVL
KCHSSPSSLFKHSSLNITYFTARLLFQSLIPVTLMVFFYYKIHKAMNGAQRRQNTLGVES
TSRTLLHRQKRSIIRAIQIALIIFSVTIILNNVGQLVRAIVIADSQQRWD
>Clytia_TCONS_00000833
MNSTITTPYTFQPSTVNKTTTYTVQPNTNPPSTTPYTSMVNTTTMSGLSTTEELEHGVID
LPLGASLLVINICIIVLNVFIIAVIVRFRTKNAIDVFVLALATTDLIKGLIPVPMSVYIY
LTEWYLIEGSYACDFFGWIAFTTNSGSMLLLTLMSIERFVAIAHPFAYKAWVRPNKILAI
ILTAEVFTGIHSALPLLGVGRILPYNGGAYSHFDYSRYDYGTIAYSVFIICYGFSMILVV
MVAYSFVFHKIRDLIHRHKRMTNARSDGSVRRDKSIRQLNLKTETMFSYLTVALMVLFWF
SWLPFLMVVVASQIGAKQPHGKLDLFAIRIAVVNSMLNPIACAALCKPYRNGIMYYFRVF
LSYFGFKKPDDNVWDPWKKNTRRHHTRRHKPSVVDFNERDFARSEIFASSYDDSGLAAQG
IYRKQSKDRESLSTLSSQGSETSDLEDGRRSKSSSRKNSKYRKKSSVREGPDANKLVNGT
PTPLQRRKKIFVEKVQKYIHQKKERKHSFDLLDEKPVRKTISAGDLLDPDYIQMQERHRE
KRKVKSFQVKLKKNEDYESSENEAEENDRLLVAVHPRRERASTLGDMDELVDTLSNKHPS
WKNLNQQKSSDVDIQHCSDDEGHHQSNFLLPRQPFVANGSAYTIIDGPEEERPKGFSTQK
SEEERRCVSEAFSDDTTIPLDNMAVKASKNGKVATHTSAHSLKMIDHVTKELVEFSQNSL
NNSASNQPIT*
>Clytia_TCONS_00034581
VPGGGGGRGPPPPYMPTYHDWLLIGAFLIIMISGVVGNVLVIYVFGKKRDLKTTEYLILY
LGVIDLMTSVFNPSLNIYWIYYGFRTWHFGELGCKILPAIGPIMTTASGWVLLIFAAERY
CAIVTPFTKRFTPGLIKLLCLGAVAISAGMYVHYSVALTHKFYGGRCVVPDVKVPEYGYP
NCAFIIVRLLSFLSVFLLTNIRIYMTLRQNESRFSAKDLXLYDITAK*
>Clytia_TCONS_00039574
ERYRKMANRNQTLGAPRVTSNDDGKCHLQYQVITYMSIYIIIIVLIIVGNIFILKTLLSI
KANFRRNIDIFILYLSCFDLLATLMIMVDVYEQLSCYRYWPFGLIGCKLVYPLYHISLSM
TVCILAIMSIDRCRSIINPFNTKFKRRTIHILVFASFLISASFQWYQFVYLKIGESGKSL
FILEDS*
>Clytia_TCONS_00035174
MAIDRYRAIVTPTKQQYQAKVIYSAALVILILAIVSHMPYMYFLQMSGVECRVVDETELF
YKIDVAIILCWDLIVLAIFIITAATIRRALVETTQKIERSLTGTQLKNVQKRDKRVNRLI
IAVCLVFILCIFPRDILHVYFGVKTILQQKYQVTSFILNVNTVLKLL
>Clytia_TCONS_00044997
LYYSWFLMIVTFIIPIVAITFLYMGIVKSLRKSQNHTRKTFSLKEQSRRRKEDGKITMII
SYLLISFAVLVSPNRIVWVLYDHDIFKSVSADTLAYIRMAALVPYTIHACINPIIYSLVD
KKFRGNLKYIFLRVTCQKRSAVHVKNKHKGSFNHSERDTSLSKITKSTIRKTSASLPPPP
PYESANTSAIKLDSNTQ*
>Clytia_TCONS_00034651
MSCFTWQLITEIIHIVTFCFTINYSINVYFLMKDRVRSMGMDYTEQVHEMASLSAIRLQR
FKSLLYYISWLMPIILMLPIIIESKMENISSCQKCVIAIDVPRLVNKVPPFIKAYGFILL
AATLLLSMVTIMVLYGLTLRLYWRAIPAYHTDRQRRQLSNMKKRISVYVVVFMVCWLPAL
ILSIMKSREVWLDVEHKKVDLNDYFALYILQAVLTPLQGFFNTIVYGWSRRSFREATRQS
LSSSQMFVPTPEFTSAYYDQSPDFPNYIDDEPESETAFDPATKSKKQD
>Clytia_TCONS_00028836
MDFTKRNTRRVXSNSLLLYGLYKTKHTKGFTNRMFIVMSISDLICGCIVIPIYFANIYIV
GDGKKCHQLSQLEGYVYIFFSFASSINTMFLSMDRFVFIRFSFKYKQVFNKKRTLALALY
ISYSVSSGLIVMETDVMNYFFITALVILTIVFTSSITLNIFLVRYIRKQNREIRRLSNTY
MQSSYQKRATQTVMIITLVLVLTHLPQLGLLGRMFRKYRNTKMGYDAASIIYFHWSRLLV
LANAGLNAVVYISKNRPIIKLYRKHCKSLSMRSLRSFTFSSRNTSTS
>Clytia_TCONS_00018600
MTLSLADEFGSNARILAAVSWFMSFLFGLIGNIFIISTISCILKYRKNTPNMLILILTMT
DLFCVLVVYIIPGIMYVMNKYLARSWLCDIQTFFLIFTNVQSMILILTITFE
>Clytia_TCONS_00007604
KKNRNHKFGVWQNIMASNIRMLSIIKMGTKNYSTFSNMTNLTSAKIYEETSTHEKILIQT
IAFIGLIQCGMLLVTILTCPALCKKITYVYVINLLLAQLLLSTVTVPMYCFAPHHILYPY
ITALTIIAYILNLCTVSYERYLAICQPYFYAERISYSRALKTSIGCWIIATIMQILPIFW
EDHPAAILIHHIYLGITLILFFIVPLLMIWLVYGYISYEIYHLSKKSKLLTQFSIXRRTN
IIFESLKNINRMLDNRHNHADSTDLLERSSSRYLNTSYLSRYYTHIIFHSAASNDMVSIR
LHILRNLSST*
>Clytia_TCONS_00075032
MTVYKIKHLRNTTGYFICNLAVSDLLVIFQMLLFVTMYTSGAMSEASPRVQSFFFPTIDV
VIGSASLLHVTAVTMERGIAVSMPLRYPRYLNERTANRTIVGIWIYCLVLLVMGLLRIPI
VSDVYNSVFFFIAATLSFFIPCILVLVSYGFILVSALKN
>Clytia_TCONS_00041967
LHQFLFCHSISACYWWLLGESTSTVASILNLFFIALDRFVAIRYPYKYREMFSYRRVRWM
LFCLWSFALVYPITGIFPWSNIPSQKGSHFTISNVNYVCANYNRSFFAVSFLGIYIIPLV
VMTFTYCMILQIALTQIRAIQRTQVSLSSVNPQQSTRSDDSSMTTNNTSSRRRKELHATK
SVAIVYSAFLICWFPVCVVNIILLFDVGYFPRLLMSNKTMFLFVWYGLIQILPMINTMVN
PIIYSFSNKQFRNGFRSVYQRLKGESRFTEYTNPDFRDISRRRTIRKSQPEMSQDDISLN
SSNSENCFQQQPVTLEVEFNQHCCLDGDIRMASDKIIWKPD*
>Clytia_TCONS_00014074
KNMIKKRNKTSYQFLCLHLTVADILQCSLGYVPEAICMASSKNMLFRFKPLCRYAAFIIL
AVSCASISLTLVINLFRLLTLITPFKMYNIESSKNNFLRFVGFSYLVGLVSATPPLFEVS
KYTIESSGRRCSIDFNATSIGSQLYLTYLMVTFFLFPLTVGFTIIIISTIDTSEKIINSR
SSYGKQHTITMQLVKDRQSLFFHSSLNLALFMVVWTPYASCSFITLLYGYSLPDWLLNTS
ALFAKLSTLTNAFVYCYREKYKLVKRIIAR*
>Clytia_TCONS_00034671
MSNKNANYTKSLARHCLVWQVLAEVLHLTTFGFTINYSVNIFLTMKEKTQFGYVYADANH
QQRVTERVDKVKKVLYYMFWILPPLSMLPILSKIEDKHICLCERCVILIDVPRLVHLDLF
YQSYGYVLLACALVASMISVVVLYILTLRMYWKTAPGYCTDRERKKLKNLQRRITSYVVV
FLICWFPALAISIMKSYEMMYYRGKRLKQRDITQFYWLYLLQAILTPLQGFFNTIVYGWT
RRSFRRASRPLSEEKIFFADHETDSALLRSPIDSEVEFSQSSLPAYGSDDED*
>Clytia_TCONS_00018692
MANEVVIILIFTSILVAFLNLFCLTIMIYTKRLHKATHMAISSLLVAHFLQGILVIPSYA
VKRAKISTDHRICDVFRFTYFLTNYASCLSLLVISLDRCFGVLLPLKYKVFITQKRMLIW
LCAVWCYVLALCLIPFAPNDKTKCKYHPTKSWTLAMLLGHTMVPFFIILCCYVIIFSKIK
DVLQQRRTQSERCMRTLARRKQWDKSKTTIIIVAFYIVCWGPSFVYYTALMLCPDNMCFT
EKYLKS
>Clytia_TCONS_00073657
KQAETYFSLLIFFVTFFTPLLAIVFMYGKIIYKLWKGNNKDLGDQHHQQRQKDNKRIVII
LITVTTCFFILVPPNYIFFLILNHAHIMSHLDSVEHWMRWQIYVEIPITLHTTINPILYS
VVDHKFRKSLLDLICRKRRSKNEENITLEHQRDGKNTTTGSSLSKTKSAC*
>Clytia_TCONS_00003683
MNSHEKFTLKDYVFVIAFTLIFVTGVIGNSLVIYIFKHRQRRITTPMELIIIYLAVTDLI
ASVFNSLLYIYLHITSFSHWDFGPFMCVLLPSITTVSVSMSLGLIILITIERCRVLSNPF
DGMFDKKHVHYMVAFVFIISIANEIPYIKDLHITHRGVATYKCVKSNLAASYTQKKGIEF
KTFPESCNKNKTLQSFEHTLSTYDETTLFSCVLQSCHEVDKCMPRSTQEYMKGRLITLVI
RDVLFISVFTVCNLFIYQALKGDDEREKILKQSGINHTRINPTKMCIMILALAIVFAVLV
LPKDIYHIVYLARLLNKDHSISGEKAVDINSALKLLQSFNCVANVFIYARLHGSFRKSLN
EVFTTIISSTDK*
>Clytia_TCONS_00027803
MMNTTLINRYNMLYTNSTNTTLQPPNRMMVDFCDLPRKMTNNIAFAFLIIFIPITVIGNL
LVIAVVASSKSLKKQTTFLFLSSLAVADTLVGLVSMPFNARIQWKSGFLCLGDRACWTYN
LEESFLSITSVIHLFIIGLDRYLSLRYVYQYNSLATKRRVKIVIAGIWCFSAFMASMLIF
QWDDPSKIAIISRGNICAARNETFYTSMYIGCFIIPLFVMVYMYAYVYKTASHHILEIAK
MEVMDLNHQSKKSREKRRKKRQYRTLRSIVVVFVVYCICWYPTIFYILTIFHAKEFWRKQ
RNESWWVVLHFVLINFLPPLNSTTNPCIYVICNKQFRKVCRQLYYKLSNQEQRTMQFATT
LITEAHDLVGSRHHSTCSRETAKNSMKNTTVLTNLNKSEQTKLL*
>Clytia_TCONS_00075049
MQQDPQMRLFLAIENAVSWYQLTVVSLSLLLNIFTLCACSSKSYLSKHKLLIQCLSASDL
IYAMSEMLYVHRRFKEHEWHLGEILCRFTVIPHASITFSIFVIIFIAWDRYRSIVYPFRE
KMSNKRQIATVCFLAFGALSLHLPTLLNLRIVDHGKIDCVRDMDPSSAKYW
>Clytia_TCONS_00034137
MEISSINDHCWNKTDHNIYPECMEYWAYQRDGINHKPKIVSIVFLIILMILCIVGNVLVL
LAFIMYRRLRVITHYYIVSLAVSDLIVGLISIPIWLSFELTGFQNLPNWIDDIQMVQVME
FIDILSCVSSIVNLAAISIDRFFGIVTPLKHKAWMTEKSA
>Clytia_TCONS_00081145
MEVLCGHLEIDPSDCTCKKIEEIIPGYCEPEELPCQVDSSDIAEKSLIVFISILGIIGNI
LVLIVRVRNWKKSLHYRLISGLALADLTFCCMFLFISIPAIWLCRWPLGKFLCTLLRTIL
FMSXWPLGKFLCTLLRTILFMSSNVDLGFILIIAIERYIGIVHPFQGGASACKIYCMVGI
NLLASFLAGFPFFFIFKVDSSGKCTEDWSMFLSNASYVYGWVSNIFLFLIPIIITALLYW
RGLKTLKSTLFRQEMMLTLDEASRKNLVSENHRILRIISTILLAFLLLVGPNHVAWFLSD
NFTL
>Clytia_TCONS_00076311
MNANGSHNFTMNNGNITIDSDNFTTDGSASGSGEIDPEVLVNIREVAEEIDNYYVLNIFP
GLVAIGGFWNLLIIVYFVKINLKKGLKRMSSYHLLIINLALADLSICIGVPIAFHFLSKH
TWELPVFACLIFRVYFLKVVPMTASWALTLISFARYRSITYPMAVRINKKKYGLACILIW
VIPTLINISDFLRIKLVYYSEEDSHSCDYDYTERDQIPMVEPQEIVNYVLDGFIPLALMV
YFYYRMSKAIHQDENANSFALSDQSRSRNRAALRTISGLIYVFTFSVMTARMLD
>Clytia_TCONS_00060262
MTNTPCPGFHAPPALSVFTSVVSAVLCILTVIGNLLVCLAVLKDPQRKLRTPFMFIIVNL
AITDLIVGIVTLPISVVTHALEAVDKKTNDYVTVSRMFYFVTVTASTFNLIAFCIDRFVA
VSNPIKYRQIMRFKICVFLVALIWLLSIGIACIYLAVGYIDFIIFFAQISMALVLVMCAI
TVRLLCMLNLKAKKRRKLTSSHSRLQNERVTVLFLTFLIT
>Clytia_TCONS_00034956
MFNSTTKTVFVQCYKLEYKFILEGWHYTAFLTISVLYILLAIPTVIVNLATLSVFSSKRY
RKLPSTIFIINNTVADLLTGILAMPLGGSNLFVIVLEKKVICVFYAATIFVGFVFCVFSF
LAVFYITVDRFYAIFYPFKYSSKDWNSLFLWINLFSWIMTVCLVASSFLFKGFRPTILFL
SVQPIIVTINAILLLLVWRTIKRIRKSD
>Clytia_TCONS_00075947
RCKKSNKILSSLSTSDTLVGLGLCIVFTIQMLSEDLRSSCFLENTKNILAPWMIGTSSLN
IALISYDRYVMLSSLTNYDIKMNKRRLYFLILSTWITPILFFMTVFINRLLXLSFLVFCY
FICLLPLMVNFFWEIFNRLSKQEKSVTHQTLTVVGALCACVNSVLNPIIYFSKFPDFQRE
FRKMFGLRGNAVIETNSTNNDTTSERVN*
>Clytia_TCONS_00035911
MIVLLFHAILQWVIYKLRVNDENQYHLIRILSSVDSIQCILIVLKNLYTVGLSSIVNQTV
IKWLWLLVYIFNASSMFVTILIVVDRFIAVKYPLRYNELVCKRRINITVLISVLFCAVVF
CCLSMIGNVSRITTRNVFFANRGTLISFVVLRTATCITIVVLGKITIRVRDASETNIPHA
RNPHGVEAERLDVIIKLKRSINDVFKLNIWICVFLAPMIFFSLVLLFSEMSEEIFKLNFI
FALINIMSNPIVYLTCFTKIRQYW
>Clytia_TCONS_00008146
MDLSQWHLMVLLIECSLVIFLNIILIVFILLKRQLRCQICSLFLVNLFFAHTLEGLVGVA
RSSFLYSPKKKDAEKVNLSVNLFTTAVIFSYLTYIPVTLDRFIAIKYPFRYQAINFKKVA
IINLTIWCVTICFGAVALTTGLSSRIGDAITVCFTVFMYLLTITTNVKIYGEVKRHTENL
KRNCIEDGVGSKDNKGLNIPHGELTLESTSGNKTISPKRKFIHDPKSTVDQLLSVSNTAN
DTAQS
>Clytia_TCONS_00052214
MLCIDCIFTIQVVSMVFGVLFNGLVLLVRLFKLIQRRRISHYHFIIMNIAAADLTFSILI
ICDIYSENFRWPWSEGACQFIKPLQGITGDIPGLFMVLLAFERYQGTIKPLAQRIRLRTL
MMIAALIWFFTIGVLFPQAFYLQVITYPNARICTPKYPFAGFDKIYRNILFVIFVGLPLL
LTTILHIMICIHIKNHSNRMSKVLGQAMVLHQSICSKASTKRSSQKTPKLSDRTSSSDSV
FLPENENENASKHSLIYQLLQKVLLCCCSSKAKTQRRXSCYRKFYYVAVQVNPKHKDATR
HLSNGVSN*
>Clytia_TCONS_00012600
MIFLYRKLRNTTNIFIFGLCVTNCLFAGVLLPMHCFQKTNEAYLYLTIIIILIYICNLTG
VTLERYVAVTRPLHYVNIITKPRAIRIVLACYLLPTIYCLIPMAWQSVQTSLVHKVYITF
TLVVFLILPLMFILVVYARVYQETHKFFKKHKALFFETSQSKTENQAEQKTETNFLEVTC
FFLCICNKNIDERSSVRHQGDSSSLTNSSECDLFIENVSPRDTFQRSSLYKHVLQISASD
SQTNSTSSATSQITTKVIENNGSESETEVFEQSIKELKCKLKQSRSFDGPNTRCPSKKHR
SKSENHSPISSRLINKSSNATSLDSFKINYSRTCKKAKAKLIELKASSAFAMVSLTYMFT
WLPVVYMTFLEVIDQLHHIPTWMSTTSVYTIGFGA
>Clytia_TCONS_00063428
MECRFLWVDSDNTSIPGNILTAHIILHKHDLRNEPTYLLIASVCIADVLVASIVQPLFIC
TMLLGTRRYCSLDNVYYTSAWISAMASGVGVLPITLERYMYIVYPLKYTFYVTKKRAQVA
ITLLWVMSLAFGVLPLFWYDSLLNHSISLFIVLLISFLMVCSYSKIYSKVQNVVPVHQDS
QTGGNKNVGRRRKNRLQGQATRTVFFVVLSFFLCWFPYLMISFIISLYNYDNTDSLTNFT
RDSIMMKLYWGCLLVGYCNSAINVFIYGRKNSVLRREISNYFRKIVRRNQGDLITTAIAG
TLRLYSRKEIKTKKETNSEERNSSI*
>Clytia_TCONS_00004740
LTASYTLISFRHISDSNVTIIKMTNNTTYYFATTSFQTLFNSTFNKTFNTTRKPPVRMGP
CVLRYPDYMQLFVYTLXPPVRMGPCVLRYPDYIQLFVYTLVMILGIFGNASICYCFGLFH
KTARKTVSEVLILYLAAVDFCASIFTPFVFIYWIASCYGQWHFGTLGCKILPFLGRVFIN
ISVGIICILALDRYRAICSPFQGQFKKKYIHISVALAVVLAVLCETYYLDALTHHVKPLP
YGSVGCLVTPSNRLKYIKITTSILLARDVFFVIIFTYTTTRIILCLRKRNTYCPTDPEHM
SNNRRETEHVIRVIIVMQIMFICLVLPRDLLHIIFSLSWIDGDGIPYSKAMVRWNDALKV
IQTANCCANVFIYAKMHGRFRKTIKSLIKHSVSCVPTNRSKEHRLSHKEIIKNAGITNFN
NNSKPYERKLLKPKTLIIYSDENSSNNSFATGETTIYEMESPALSRIPTVSKNPNKSDFL
MRKSRHS*
>Clytia_TCONS_00055860
MALVFPFWSDKLEKTKYGSFMFLVPAWCYGLTWGIFPLFGWSKYGKETETGYRCGLNLRE
HSVNVLSYNICLSLAAFVFPVLISIFCYFSAAKIFRTINKSAAESNGQNSKMQKETKKKI
QAMYIVNGIMLFSFLLAWTPYAILVVMTMFQYTPNQTYFDI
>Clytia_TCONS_00000834
MNSTITTPYTFQPSTVNKTTTYTVQPNTNPPSTTPYTSMVNTTTMSGLSTTEELEHGVID
LPLGASLLVINICIIVLNVFIIAVIVRFRTKNAIDVFVLALATTDLIKGLIPVPMSVYIY
LTEWYLIEGSYACDFFGWIAFTTNSGSMLLLTLMSIERFVAIAHPFAYKAWVRPNKILAI
ILTAEVFTGIHSALPLLGVGRILPYNGGAYSHFDYSRYDYGTIAYSVFIICYGFSMILVV
MVAYSFVFHKIRDLIHRHKRMTNARSDGSVRRDKSIRQLNLKTETMFSYLTVALMVLFWF
SWLPFLMVVVASQIGAKQPHGKLDLFAIRIAVVNSMLNPIACAALCKPYRNGIMYYFRVF
LSYFGFKKPDDNVWDPWKKNTRRHHTRRHKPSVVDFNERDFARSEIFASSYDDSGLGTGE
FCRTRIPSVLDSFECYRQKISSRSEGEPLLSSTEKEGFMNGEHHKHNKLSCNHAAQGIYR
KQSKDRESLSTLSSQGSETSDLEDGRRSKSSSRKNSKYRKKSSVREGPDANKLVNGTPTP
LQRRKKIFVEKVQKYIHQKKERKHSFDLLDEKPVRKTISAGDLLDPDYIQMQERHREKRK
VKSFQVKLKKNEDYESSENEAEENDRLLVAVHPRRERASTLGDMDELVDTLSNKHPSWKN
LNQQKSSDVDIQHCSDDEGHHQSNFLLPRQPFVANGSAYTIIDGPEEERPKGFSTQKSEE
ERRCVSEAFSDDTTIPLDNMAVKASKNGKVATHTSAHSLKMIDHVTKELVEFSQNSLNNS
ASNQPIT*
>Clytia_TCONS_00036417
ETSVFISVIFFSLISGLRLVKIKMPFQHISTKMVQFIVLGIIFFGYGGGATLFWTHTVIH
KNSEVDLYLTMQHVTNGIMCIDVNIILIINLVSYLHLRRHSRSLNQQSPSSSCWDSQTST
NKTSETNKKEAAKTLLLIALFYSLCMSPFSVFIIVTLVEPHLMAAGSTFLDLSCSFIVMN
GGINSLIYILRTKEVRSYYYKRWFNPGQS*
>Clytia_TCONS_00035587
SMVLLVSLSISDIFISLLVPAIETIFFITFPEWPLGSVGSNLYNCVWMFSVVSPFTTITV
ITIERYMVICWKTIYEKICTPTFMGIIVSSIWAYSFIWVFCMGYYMKPIHVRKYVWNVNH
WLYYSLIWFHVIVPLTIIPVLYYRILKQVKLTRGGLTDSTTCLIHNGKDNDIRLTKTVTR
VIIVLYGVWLPVLALEMIYTNFYSECMIKKLDLISVTLACSNCCLNPILYSYKNSEIKEY
IRERKQKLKKWFC*
>Clytia_TCONS_00051494
MRSFTNILVCNAAFADLLITLVPNVHEVIDIVYYQGDWVLGGFMCSFLYMCIYLSVAATV
LTLIFITIDRYFSVTMPYKKFMKLSDLPKVVGVIWSAAFCFSSPTVFIQKVIPFDGRMIC
IERWDSPFDAKESPKHYTIILFMFLYALPLTLMGL
>Clytia_TCONS_00040305
MTGGTSSVSSALNLTNLKEGGHAYPTHNIQSLDNRDVLLISCFAVIFLIGVAGNLLVCYV
FLRRQTNSLSTMELLIVFLAVADLIASIFNPLVFIYWTVTFHKAWHFGWIGCKILPSLTR
ITVTVSFGIILIITVDRCVVICFPFRRNMKRNEVYISVSGALLFAILSELSYTIYIEVNP
LSTCQVPDSRIPGFVYPHLAFLVLRDVAFLPIFTVTVNLIHKHLYNKEVISTLREQRVVK
KTRKIMQMLIIMAFVFVVLVYPRDILHVTFNISWLNAPGIPYTKAIIDVNSSLKVLHMCN
SVCNVFIYARLHGKFRRRVFKLIKQLLRLDSDRNKRERGRALTNDDDDVTIDYDRTLMTY
TYIRQSQLCQELFFTKEGHKEHLYRRKFSITRMSRERQSRYWKQVALNAEQRLMFSK
>Clytia_TCONS_00004641
LTASYTLISFRHISDSNVTIIKMTNNTTYYFATTSFQTLFNSTFNKTFNTTRKPPVRMGP
CVLRYPDYMQLFVYTLVMILGIFGNASICYCFGLFHKTARKTVSEVLILYLAAVDFCASI
FTPFVFIYWIASCYGQWHFGTLGCKILPFLGRVFINISVGIICILALDRYRAICSPFQGQ
FKKKYIHISVALAVVLAVLCETYYLDALTHHVKPLPYGSVGCLVTPSNRLKYIKITTSIL
LARDVFFVIIFTYTTTRIILCLRKRNTYCPTDPEHMSNNRRETEHVIRVIIVMQIMFICL
VLPRDLLHIIFSLSWIDGDGIPYSKAMVRWNDALKVIQTANCCANVFIYAKMHGRFRKTI
KSLIKHSVSCVPTNRSKEHRLSHKEIIKNAGITNFNNNSKPYERKLLKPKTLIIYSDENS
SNNSFATGETTIYEMESPALSRIPTVSKNPNKSDFLMRKSRHS*
>Clytia_TCONS_00046499
MISLLCVPIYVLSTNIFPHPTGKSGEIMCKTVTGYFFPFWLLDISAFLLVAIAIERWRVV
MKPLTRLKENKMTWSVMVIFGVLILSFVTQAPTIYGSHYTTNTPDIGNACIYSYDNLPMK
IMHYNSFVWQTVIPSIIYFVCFWQIRKRLNQRCSNLDSHLTAYRNSSNYQEKVTLAMKRT
KQTVNTMRVVVIAFLVCVEINQIFFMILKPVLNATDLQWNSHIYQFTVMMRFSNSCINPI
LYGLKSQVFRQRLKQLFPRFCKDFGKTRFWKKRYLFSRRSRKEEQ
>Clytia_TCONS_00073774
KLHIFTIIRYADSALIILLNLIIFSFLVYHKRRPLYRSSTYLFLNLQLGHIIMSSLTYLK
LDTDIVIFNNALLLQMFLCMLISNKDRYSVILNPLVWQSKTKIMTLIVASWLFSGSFAAV
IIWYFRHRIFILYCCMATILAFSIIVLTILNLRVWLLARRHRSDIIRNMVGSHTLTEQRR
RKQLKKSIIGFLMIVATYAIFWTPSLVHILLHLFTDGFYAHVFDPFTFAVEMIGMCNGII
DPIIFVLFNKDVKRALCRKLKC*
>Clytia_TCONS_00002654
MAAFGFDNLEVICEHFNLAKEKCFCYNIVFYEHGKKIDFCAFFNTTSEIERRKRIPHIYG
NNIQNEAKTEDIVFAAIIVLVSIVGILGNSIVLMFPQRKKKSTHLKLTYSLASTDLISSA
IFIVLLTPTFWTKEWVYGEVGCKILRTLMLNQSSFAIGIILVIAIERFFGIVKPFKIGIS
TNFRCMMCLAINFVFAFCSAIPYIKYLHVNPETEKCTEMWQHRGYAIIYSGFNLVFFFIV
PIITIGVLYWKIIVTLRNQALTFKFLNGSYVSENYAKRIEYNKRTIKNLFGVVLLFVLFN
LPNKVKWI
>Clytia_TCONS_00025596
MGNTTNETLGTVEEIFNRNVTLIYXTNETLGTVEEIFNRDVTLIYYSLTITIIFCACALN
LMFIYIYLTRRIRHTNFNFCLFQLAVSNMVQQIGFIPFIAVKNRRHIQSGYWYLEAIQCG
FIDGLSVFFTAAFVTVYIICFMSVNWYRIIKKPFIVKNTKKRYISGYVITLWLTGFILVT
PNFLTFKLDYKHGFCVRNDVFGQSFNFFYKAFLLMVGLILPVTTMCFTYMLVIFLMCRRR
TKKHEDFKSRTKEKHRMKVIRYIGIL
>Clytia_TCONS_00056090
CYFDGVNGELANLFFTTVPLTVILLTNIILYLLTWRRIKQEEPKFKGINGREARIVRASH
RAARTMTLFVTAFIIQWWAMCIYGIVQMLVEVPIELFQFVTTFSNVGGILNGIVYYIIRR
RSREKHSEASLELSKSDGSKKFTRMTNSNSPTLDGISSGQEEVEESSTKL*
>Clytia_TCONS_00061392
MCIFLVLDLEAQMEQNSNYSTTTTTILPLQTTKEEPDPLQMAKDFEQHFNCKVFPIIFGI
GCFWNLLIIAYFVKINRGKGLRNMSSYHFLIIILAFVDLLVTMGITVRFCFHPIEILGEE
AGLVACILVHTFSAEVGPMISCWVLILISYGRYRSIVYPLKARMTKRKSCLLSIIIFMVI
CSINIYTLMKTKIIHEPGDRSKCDFGVSGVYMAVQLIVNFII
>Clytia_TCONS_00064561
MGYSRVDYLPMLIGGYDVVYEIFGVIIFILNIVEIIFIIKAMKKKNHISQIYLLNLSISD
AMLGIAVIIIGATSIIYRSHVEGTNTEGQLVRLQYSTVNIGFRITLLMSIFSLLALTIDR
VLGVVFPSRYRCVKRQHAVFVCLSMWVICITVCTINAFFLLVDKPYFEIITTDYNGPKGI
ALENNAVITVHEFRESRFYDRTETRSYSSPNITGVEYLKKFNGSNLNDVIMVKVMESYGH
TQIRRKEGLQYENRIYGTRSERQGDLEYTVISILVYATIIFLLTAYLLIWCKVRKSRMRL
Q
>Clytia_TCONS_00021133
MEENKIFKYYTISESSGTILMVFGILMVILNVLEIRFIVKGSKNKKLHKSQIYLSNLALS
DVMFGVIIILLFAVSEYTKNVSKRENWLRAMHVYLKLVGIRITFTMSIFSLLALTLDRLL
GVLKPFYHRKIQNKYCVCICVLTWVVVITMSVLNIVLMARASHDSLDLIFGRLIDSQNTT
AEIQHVRQDIYGYVHEFKILRTEIVNLTNPYPDWLNNVLEKINSTHNGYIKSPYGLRSME
QGDVEYLIIQVT
>Clytia_TCONS_00016665
FAIVACLEGSRITRLEIILSNGFILVLFVTMICSNIDRYLAICHPFRYQKTATTKKTIGL
IITIWIFAIIFVLNMYFQGYKRRANFLILTITTTSTLSIAMVVLTYSNIAIWLVAKRHVS
CIARHSVDANTQNKEKIRRKQLRKSTLTCMLMVTSFLVFWSPFLIYLLIALSNPKIKKLN
WGETLSRITIMIIHLNPISDPIIFVLLNKSLRKTIKEPWFKNPDAMDSGSAVSNTVESK*

>Clytia_TCONS_00083761
MDRMSNNTTVLPPLFPEQTCKMNDFMSQADACLFIFISLAAIIGNLIVFICYYKYRPLRR
ITNVYILSLSASDLLVASLSVPYTFVIFVCKLQPQIAESELQSMFYLVCDMVPSILSIYA
LALVAVDRAIAISKPFWHRKYVNNRRASIIVFLMWIY
>Clytia_TCONS_00055342
MFLIRKQKGRKGVGSVYIVNLCTSDIFVGIAMIILKIMTQFQKTTLKDDEIAKEFYNIIR
YCVIRISLFVSVFNLSALTIDRLFAIKFPFIHRKQGKKFAFKICIGVWALSVVLCSIVYC
VTRFYLNNIGRYNNLVFPIATYSASIIFIISYTIIFIEMRKSSKNVGAGSRKGTKAASEQ
DKAEYRFLKLAIKTVAVFMICWIPFSTCSLHMAITGTCGGRSVEYSLFTLAYMNSVINPF
IYLTHAQKAISQKMNKMIQFFIPKKEETIE
>Clytia_TCONS_00068010
SKLNAEASIHFLCGIKDGLSLFFAAANCCIYLLCSMTYTRYMLINKPLSASRFTKERCKR
LYVIFWMVSIVSMIPNYLTLYAYGELPFCLRTYPLGESFMRFYGAITVLIGFVIPFLVLV
LIYFMVVCKLYSTRNERCSNTGPGLQNQNKVLKKSYRTKVVKILGVVLGIFIICWLPMMC
GWVLGYTGFYDRSFESEEAKARMYRFVLLPALCSGILSVLFNVFSNSSIRASIRRRKSYR
FSRTVSRMKSRNKSSVKVTGAGDTSFELTTVSVRSRRFCIEQS*
>Clytia_TCONS_00075949
MKNSTASTSISCTYSYGDISSSSRYILGTGFVICSILATTGSVISLIILQKPSMRCKKSN
KILSSLSTSDTLVGLGLCIVFAIQMLSEDLRSSCFLENMKNILAPWMIGTSSLNIALISY
DRYVMLSSLTNYDIKMNKRRLYFLILSTWITPILFFMT
>Clytia_TCONS_00059512
MILIISVVIFVFGFIANGGMMFLLFTQKRFFKPSWYCVFNLVIADVLVLLNMAAFVISIL
LPTFPMSGRLKMFLFPSLDMFLSSASMLSVSLIAFDRMLSIGIAQWYRKRNSIIVKSGIG
IVWGYCFVLFGLSMTRAFTVTSFKYNTIVFWLAIIVAFLVAIVVTAFCYIFIALVFTKHR
LIGGIKSRDSLIITLIGKQEVAKRQNNTTKRITEAVWSCIAPLPFLAGWSFYLGIQTYEM
INNVYLESKAL
>Clytia_TCONS_00010789
FCFFTILPMASFVLMLMSLERFIAIRYPFKTLFFNRKHVLTCYIIIWIYSIGLFILMEYH
YSEINLIHMSLSNVLPLVVNSVVYVYIQKQVLRHLRDIKSKRVNPGTTSNQNRESKRHYK
KNVIFIYIMVTFFVLWIPYICYRLWFRGFSGQEKDSCYRVGYRGRL*
>Clytia_TCONS_00014497
MNNTSFNRLPTNKITPHTFTESEKAIFTTGLTILSLLTLFGNTLVIVAFYKYRPLRTRTN
YFIVSLSVSDILVALISMPVWAVVIITDYDRAILIERKLLMIWTSVDIMTGIASILNLTT
ITIDRYIHVTRPLKHPKLVTRRRVILAIILIWAFSLFVSLSKGIFHEFWRHNKPSYETMI
VSVGFVLPLMVISYCYLRIYQVVRVQVNKFKHQTKRLAPSSANSDKEKTDVKAIKTIAVV
IMAFFFCWCPFFVLNLYNGWCRFHLGPQRNECIINRQLVTAAKWLHYCNSSLNPVIYACF
NREFRLGFKTALYRHFAGRDSSSSFSSMLKRASIKSYLYEVNGVPHNLLPDGKSKKFQMQ
AYDVIVMDDIERRSSCTKLQPWMQDL*
>Clytia_TCONS_00014078
LDETFAEAMVVVMSLMSGIIIIINAGCIYIIQWSSVLRQKTASIFVYSILTLHLLQGCFV
IPFYAAKKSKIDSIESKKFICDGFRFSYMITFYGACINVLLIGGDRLLAIRLMTSYKLVV
TRRRAIIATISLWTYVLVLCLIPFVPPESEKFCRYNQQDEWTTFMLFFNTLLPYIFVIVS
YMYITVKLDEIQQKTKA*
>Clytia_TCONS_00002656
MATLGALIAIGIIFIIAVERYFGIVHPFAIGISTNARLYGLLTLNITLALIPIIPRIIYL
GIHQETSQCGESWPEKYGPVTYSWVILVLYFTIPVSMICALYWKIYTTLNQRQTICEVVS
GSLNLKVQSKQLQDNRRTMKNLVAVLVAFVIFTFPNKLKWVIFDMVGGYKNLDADIYTNV
NYIGSVLYSLHVIINPLAYTIIDKRFRQKVSNFIRRKFRKIHFKLVIHQASSKDDYVVDD
GLQLKAYTNTLIDSDKSNSSSRQPSPEVVTKIEPMHA
>Clytia_TCONS_00007290
MGTYDNSSVNMSDIANDITSVLVENTSSITGDFEDISTKVQLTIYYIGIIGNIVIMIYFV
CVSRKNIFKMSAYHFLLVLLAFEDFNMCLWLLLSKYQYNWSMTVLYCRFGSAILEVSSLA
AIWALVLLFYERYKGIVYPFKRKLNKKKYFGLTLLYTILSWMLYIPEYFEVKVDKFERCV
LKKSYTKIEFHC
>Clytia_TCONS_00001626
SNLLFEELHKTSTMNLVMCKAIPFLQGTTITSSIYSFMGIAIERYIVLTKPYGSNIPKKH
CITAMLAIWTFSFVTYSPKLVVNRVENYGGKDLCDEFGWTPEQSKNYVIAGLVLTYGIPV
AVSSIAYGRAMNYLWHRKIPGSQDLPEEMQKTMRKMLQRAKVCRRMLRILMVFIMTHLPS
TIVTILWYFGEDMKWKPPPYMWIIAFHAEILRYANSSINPILFFALDPSFRSALRLNVWK
RAPRLNSMLASTSV*
>Clytia_TCONS_00013911
WGIEPGNSLMSLVFPISSYPVTLIYLFCYTKIYLWIRNRSRTNVSVVSKEQPIEGQKEAR
DQGNRNNKQEMRFLRLAVLTVIIFVVCWIPVSTCNIVSVSGGTCGTRDVTSTLFTLAFFN
SVLNPIIYLLHVRGKLKKCFNRRNTVSGILNSFRTSERENRNTQISSVA*
>Clytia_TCONS_00057322
MTIVSYLMRKKGKRGIPDIFMLSLAISSILTMVTVILILAYVRATGNENFTGLMSLCYTQ
VFFGTMLRLLDVSITTAITIDRFLALYKPLVYRVKINLKHGKMICIILWLSSGIISTLPF
LGFGRISMHMQSFCTADWTSEIAYIVLTMAYAQFAIVLLCYVGIFRAISGLVSRQKTMKK
SQSLSYVSPLPTRKKGITNEITMSSTILESISEKLVSGLDNFAFEGQSPSTSSLDFIVTP
NNEESKLVKDFADIPENFPDTKRRVSFEETSLDIKEGENPTNKGRSFTSETTHDRPVSKS
DYSKPPFKENIKKKNNRVSWLNTAESESCDSRGNDSITQAADKPKLAKTHSSPLPHRDKP
DQPSFTRAISDYTISQKAKKRFSSFNILRHLSKRNRNRTSNASLKDFRTESQRFAKIMGV
VVCLFYISWLPLAISINIVLVSGLEYFIKNYYNILWLSYNLSLTSSIAIPIAYAVMCKPY
RASYKALWKFVKNRFVW
>Clytia_TCONS_00070808
MYNSTIFNQTAHFVIPKPSLGWADYTLIVLHSLVFVIGTIGNCLVCKYFSLECKGLNQIQ
KWIVYLAITDLLASILDPAIFITLILTDDNTNFGGNIGCKLVTPMAKVLKTLSFEIVMLI
NIDRCIAILRPFSLTWSRTKIRVVLLIIIFIAFASNTHHFYYIKINEYMGRCGPGHPGFN
YANVLVLLVRDLVFLAVFIVTMLAIRHELASGSQKNDSFVNK
>Clytia_TCONS_00010647
MTKGILIKMLNLTTTVTPDTNQFNITCNGTLVTHNTTNITCIPNNTKAVNFPIPEYQPSV
WEIVSLCFISVIVIFVNLLVILAYFNGARRLRTKTNLFVINLAVTDTMVGLISIPFWISS
LLNFITKNHPLYKYLIILDVLFGTTSIFSLTAISFERMFAVKYPTTHHNLNDPPFYFIIG
IIWCIGILTAGIRYNFPNPVGEKYYTLAVLIVAFLLPLVIIVCCYFMLFYTARSMMVASN
QENNLSRDLRVAKTISIIIGLFVICWLPFFTVNMCYYFGTPSLRTKMLSSIGLISATKGM
HYSNSMMNFFVYAVRSPDFRTAFKALLCSRCDKKVLRERLRTFSNAHMLLPGSLRVQRLK
TSTTSGGSGGSLTNVTTLQTTPNQSLVNLQNNSGSLSLLRSDSGATSLLRNGKIPNNNDD
NVFN*
>Clytia_TCONS_00067238
MLVDDCLKCQRYFEYEFEQLETGLEDLHFVNYTGVSADSNETDYLTGNFNGSDFHDLPLN
MNHSLEQGLNDFINKLNNSTINNFLNFTNTTGEMCYDLYEKDLCHEDLLEPSDIDYDGSQ
DYHHILPQIILAVIAMLLNMAEMHLMKKRKKYFPSELLMISLAVADFLFSLLVVLTLTLT
LTYHNDGPTGRMVNECLYMLTSFSIIASILHVVGISIDRLIAVLFPLRHRVRTDAVKMKR
AVFSIWLLTLAFVASISVYKYHRGLAYLMNDDSLHHKSELLISYTIFISCFIVALIYLII
TRRLAMQASFLRSFRRSTSRHKQNKSRNNRRSKVETVALLTACIVTVSFLVCTLPSACLP
IVNNVSNTIHTISLCFLVCNSICNPIVYFWRGYWLKAKRRKSLASALTDLSKSRSSTHSN
TISTVARSAAVACIPIRDGFNVIGQSGKYDLDNMTVMDIFDFDSINRYRRFNRSYYNQNH
EFIMSQRE*
>Clytia_TCONS_00051370
KNSRMYRNITNPEDACRFMLSLSHVTTSHGKLELSFYIIIFLLIMFSNITLIYGLVKTKE
IKTNTARLLTALSIGDLLTALVHIPTHITFTHLQRKSCIGYSMESFFAVFLGTSATIITS
AMCLDRYLFISRPYKHPKTGTSKYLVIVYLVLAYSISLSLAISVVIVALSDFGFRLATIF
NIISSTIYVLILLTSLVVNTLLYSYIRNQTKEIKRLSNSHIQQRG*
>Clytia_TCONS_00034131
SMTTHYLESQRTIDASARYAIRISYLIASTGSTLSIIALSVDRFAAIEWPMRYRQNIGYV
KCIIVTIALWVIAVSLPFLYFLIGYRNYLMVHANLSLVLGIGLLFIIYVRVYLYLRKNSQ
DLRKNLQLTSSVARDFDLKRMLVEKKATRTFLVILLLYVVTYLPAVIFIYIIFFCKNCTC
DFIHVIRDTQFLLVASNSCVNAFVCTFRIKHFRQSIRIVFTRNGRKVSDLNLQSTSHSMV
ISPAKSRLPNNNTEMRINR*
>Clytia_TCONS_00082518
MAIWLLQNASRSPGPLATQCLVERVYISFTYWTFGSSSISIIFIAYDRFLLITKPSQHKK
ILPDRKIFYIILAYWVLAFIFAVVLWINIYLFVLNGLLLQVTPTLLLCTSYYYVMKAVKN
SRKRIN
>Clytia_TCONS_00033955
LFMSIALVWGIGILLSIPPLLGWGSFSYNANRAHCMIDWQKSLSYLIVLQLMAYPVPMAT
MCFCYYKILRHSYESSKRLASSGDKHRIAKKKREVRLSIMLLLVLLCFFLLFFPYAIMII
YEGQIGGTPSHTFSFISMLGAYSNSMVDFWIYAAMSTKFRQALKRLFYRIAGKLDLSPTA
TDSSSDAGHSTSTTKVKHQPVPTKPTEGAEQETSINLFLPRGKINPDSVEESCDRSCIDK
P*
>Clytia_TCONS_00010750
MNATETSTESIMNDQTMTVIKAGLYSFIFILGVFGNILVVKATKQYLTLQGATNILICNL
CVCDIFMLVLGIPVFVIGEHRLIDSFGTSTCKVINPFVIAGLTITVSSLVAIAVERCNVI
VNSRRFKLLLTTEKTYFIIAVIDILAMVSAAPLSVIEYKQDNSHCVRAWDRPKNIAYASL
VFLFQYAIPLLVMVILYSICWYRIRKKNKTTIKLAKNNRKQSTNLIKERSHSDGDLVSLT
DDNPIRIRPVSSEFLSNEIHDFLSGSSNHLSGIVKRQSFHRTSMRRSFSLDSICDPETAE
AAKKRHSTCRKSITLDAKLSSYGSEDCEKEDTNALRPQETNLSKRKSFVGSMQRLHSSFQ
NLVTGTDGKDALTVFALKRVKQTLKTLRMFSFLVTAFAVCLLPHHIVSFMFEDVSETIRF
FEILIYINAAVNPWIYAGMNKSYRVAFESFFRRKEHPLKRRRRLNNRRRKISLGSMKAQT
DSSKLCWNKFIDCLCYKVSRNRGKYEIGHDPDEEATEALRAEERSERRDTFNGELSSRTS
STGKRLGSTSTRKDSTMSVRKDSRTSRKGTMTSEDGHIPILAPIIIITNYDEEMELQQAI
EKAKNINTVAEAATLEGGEGDGEENRFSAIYSFFDGAW
>Clytia_TCONS_00034736
GVGMFNWENPSLETIMIISLDKRYCLLNNKLYHIVILIVIYLIPLILMAVMYSLILRSVT
RHKKRMAQNATPTQTPMMQQQNRRNQHVRKHEENLSKTVTILYGTFVICWLPTTITVLTH
QLCPECWVGFKAEYHTLNDILTTTFIIVLPNIHSCLNPFIYIIFHEKFKSAFQDMIGRRL
RNGQVSESVSEERKPLDFGATYRVKLTKTSEDL*
>Clytia_TCONS_00030702
MNIFIISIGHFVLTFVGGSANLIAIWCLYKETVSFSSIEDHNIFILSLAISDLLVSLVYQ
PLSAIQFVIGRPIQASVIRYISGVLLSISLLNLSLLSLERVIKITLPNKHD
>Clytia_TCONS_00048489
MHYFSWATLSWVICTTINMVFILRQLNTEKSERWYHLFVWLNSAFWTIIPAVIGDFGKTE
IWCWITIQHPILKFTVWYIPLLLVCMLMIVVYCYIFFHNKKVSRSASTVYSIDKSEEKRL
NKQEVKPLIGFPFIYILFTIPIFIMRIRETFYPDDSQRFILVLVAVILGPSIGTCNALAY
ALFHGTFRALTFRKFKSALHTKIFGKKYKVTRGFDLPSYYEDAARSPNVMRKGPLVFQNK
LFDQSGNREYMVKV*
>Clytia_TCONS_00003145
MMVTMVNWERSTKCHKLIGGLAVGDFIFSIIQIIDVSPYLRRGGNICDYIYGQIGCKLIS
SLLILSSLVSLGFILIITLERFIGIIYPFSRGLSSLKLKAIVLLNTILSISLIIPVSIVL
EYDPIPKRCWENWAWYGHKEASRIYTWTVFILNDVLPLICLVTMYGKIIHRLLNTTTEIN
NFQQKQRHKENKRIIIILLIVVICYFVLVLPDRIVWVLIDERLVNVDTNDFSLL
>Clytia_TCONS_00073771
MNLVNEITHGGIHINRKMSNWTGILPSLINGSTTTAPTVNGSQMNITFGPYCQSYDNTAL
NRVIFGVLIVVFIVGFLVNTLAVTVILASRSLRRQWTNLFVASLNICDIGVILFVVSLRI
DDYLYDGFCFDIHVCRLFNIADSIFHSCSISHLFVMAIERFIAVRMPFVYQRYFNHRTTI
QIICATWLYSIGWGVAGSFKWDAQDGIIQSSSFINEGVKRKCLVDNTYGMLAIVFVIYLV
PLIIMAVLYALILKTALEQQRMISSLAPSYLRQDDHATQKRKQEVSASKTVAVIYGAFAL
CWLPNFIIIIILQQCPECIVPFQIEHPELSKAIFTIFIVLLPAIHSCLNPFIYIIFHRRF
RKAFKILLQGKFKTLTEHSLRRNSAKSTGSSPKTIEMTIKGS*
>Clytia_TCONS_00086006
MSNSSTFHNHTNTTTALPSLFITTTVTTRTNIFVTNSNHPNDNNNNMAPILAFNKSSVSF
IFVFFVLGTLIFIGNAMVCYAYYKVKILRTLTNKLVISTAISGMLIGVLFVPFFVVLDDV
LADAIQVMPISSFLASFLGFSMLFNIAALTYERYVAVFRSLEYNSLVTNYRVNRALIIVW
LIPLFLSTIPTIFPFMVADHASLYILFKVYQGFLSCVLSLIFVIFFVIYYKVWRTSLIHI
AFDRKQRLSLASTRLSQQIHEFHQRRDSISRQ
>Clytia_TCONS_00048561
TVDRLWCVMKPIQYRNSCRKYAVCICVSLWVLALLIISVVVHLYIIRGFYISLSVYLIIL
PCLIFSTCALLCCCYLLIWQRLIKNRHTLESGNNQDTNEIAETLKRQRQTALTLREKKLT
KISTLIIVTFAICWLPLAGLYILARYNYINMEHIKLIMIFQLLATLNSVANPLLYLGTMK
KRMKRLCYGVRIQC*
>Clytia_TCONS_00003686
MDSSYQSWLNIFLYSFVLIFGIIANSLVVIFFAFKIKRHTTFRWFIVQLAIADCIVCIIT
PVLTFYLMSNNGNWYLGPFLCKVITPIGFITVNVSAWILCAIAYERYRAIGNPLKPRYSR
KHVNLICTFMWIGSTIVALPLFLYTDVRGSQCVPVWNRDQHLVLGIIGLISQSVIPILLM
GLTYLAIRNAFKKQELNMNSTLKGFNDKHKSKSIRLKSKMTTQTLLIAFAVFVLCSLPYN
MLYVIAVIMFRFDVYTTKEKMHQIQIYDQV
>Clytia_TCONS_00017058
NLLFIALELCLAILKPMKMQKCISLRRRYFMIPMFSLWVITIMAVFLILVKYRKYRHHIR
VASGVVVASVYGFALVVQYVVYRETSRLRYSEREGRLQVKRAMGRISRLTRAIIIQYGIC
YLPYLVNAGYRLFRKDLFVSTYVKCWVYSFASAIHVANPIVYCLRMQTIRRECLTKGWTI
*
>Clytia_TCONS_00041766
MCELDFTIIDGRIKYAFGVAFICIGIAAVCGNIIALVSIFKSTRTSRSDILLISLASNDL
IIGLLICPFLGVEQFLNYYPDVCNFQAPGVSSLFCISSLNVALIAFYKCVILVRETTEED
FLSMKTLVFCVVGSWLLPPMVTSISY
>Clytia_TCONS_00079084
MASLSVCDFIDCIFVVPVFCAGYHYWKLRSDCAALKAQAVFNNWNALYSSCLIVMITFNR
YLKIAKYARYDHIMSRRRNLIINVAAISTSLFISLIAVVNVNSMLLVTTVLVVFTVFSIP
TLYALLYKSMRANQQVTPA
>Clytia_TCONS_00082536
MYASGAMSNASQQVQSFVFPTFDVVIGSSSLLHVTAVTIERGIAVSMPLRYPRYINGRTA
NRTIVIIWIYCLALLVMGLLRIPITSELYNSVFFFIAATLSFFIPCVLVLVSYGIIMVSA
FKNIKMERRISKDIVLVATLEQDKIDQATSMRPARFREIKIACNVALMTLPFVCGWGYFI
GCTTYEIFS
>Clytia_TCONS_00013910
MSSFNTTYSNLLYTTISPIIGTLVVILNSIEYFCIRRIEKLERSQSTNILYIKSLCISDI
LAGVFMIILKSMNPFMDNQLKGNKAAEEIYLILRLVFIRFSLFSSIFNLTAMTLDRYTSI
FWAIQRRNQRKSFVYKIIL
>Clytia_TCONS_00022268
STCLYNQPHVWTIFMLMCNTVLPFLIILIIYIYIARKMNSSAQELFEDKFNLDRRLALNR
KITMLTIKITLIYGVTWLPSIVYYSIVTIAPRTFPDAFYVSDAETIITFINKYITFFDAV
FAPMLYCYSSKDFRSAIRSVLRRK*
>Clytia_TCONS_00062717
KIKMSGSIEEVIFICSYLAILTVSTCGNLLLIMATINKPKLRSFTNILISNLAISDILII
ALSLPFQIYGFVEHQHLLVVCRIKVFTAITTFTLSNTNLLLVTFDRFFNIHWPFS*
>Clytia_TCONS_00068962
MIGYYLALSEITSIVEQIMKNGTSYTDYPEFKFARTVNLYFPPVIVLIGCVGNLLSFFIY
IKRKYKDKVAPVYILSLSIIDSINLVIGLLQYWLMFNFYPENIAPLHCHVMFFLVNAMAN
HSHWVVIAFTFDRFLAVWFPFWTRQYQNRHRAWITVIIIGVISYAKNLHYIWTAEFIYQP
KTKVASCGFGIRNKNQWVLDYQLFEIAVSSLIPFIIIVVLNSSIVYRMHRDGNFSKAQRR
HRGHKLKSQFVNTGNCKLKT
>Clytia_TCONS_00052229
MIPFFPFSEHDDEYCHYKIKKDWALAMNIITMAIPLPVIIGCYGYMLYLAFGQYVRIQKT
TSISHNGSSKKKKPNMLSEVKATRKVALIIGAYILCWTPSTLYYLIEWLCPHCYPKNYEP
HKTWIRFFFKLLVMMHALVTPIIFCCQSREFQKDASRSM
>Clytia_TCONS_00073658
MALILMILYIVLAAGECGSISTPRPTRVLSTKALLPTNGFNITVICIWSEIPLKTCNCVD
KPRLCGPVPTQSQKVLLSTASMKEICDTYYPMEREMCNCTNPLFKQYEVCDKKSRYTTTC
PSHKKTISIASLTGAIFGVFGNGLVLLVAHKNWEKAKNCQKLIGVLALSDFVFSIINIIH
LAPYLKTCDWIYGDLGCKIINSCLSMSSTISISLILLITCERFAGVVYPFSR
>Clytia_TCONS_00050830
MSSKITSTILLFESSVLALINVLAICVILSTKNLRKTFHDVLLLILFSLHFVFGILNLVK
SAMVLYKGENKLMAYLRDCVGCAEITFTFILALEQFVAIRQPFFYARLEKKHALLYLFMT
CLILIAFWIWLYFFKMIFFHCDGSIGDTGRCFSFHSEYIIIQVGQETM*
>Clytia_TCONS_00058719
VKLRRGLIMSSNGSVESTLVDLIDPPLSIIFGIIMCTFGILCIVGNSLAIVVLLRTKNTN
FSTRQASTWILFNLTLSGVFIGGIWSPVCVIQLLSEHLRKNITIETVRRFLGISLPGAFI
CFIVCISYDRYLLLKHSNNHNMHMTRRKSIAVIILSWIIPLPVLFLRYLNKALFRFFVVL
FILFGFLTVIFAYGFMXCCIVHSFRLSNCYFCLWFHAKGGLRI*
>Clytia_TCONS_00036033
MRITGNFRYFSWQKHTKAWRKGNIEIFFENSSNLTFRKVSFRLLVSDDLKMAKTHQIVET
VFYSLMILIGGIGNILVIIFFALKSKKKELNSYHFIIAQLAVSDLIVCVGVPVVEIQYTF
ATSYANELMCKAISVPFVGVTVSCWILCGMSFDRYRRIKDPMAENFGKVRITLACLIVWS
IFFLAAIPQFIKTVYYAETQECYFDAFESFSSSFAIGYYAFYFIANVVVPLSIFLVLYFK
SRNR
>Clytia_TCONS_00007605
KKNRNHKFGVWQNIMASNIRMLSIIKMGTKNYSTFTNMTNLTSAKIYEETGTHEKILIQT
IATIGSIQCGMQLVTILTCPALRKKITYVYVINLLLAQLLLSTVTVPMYCFAPHHILYPY
ITALTIIAYILNLCTVSYERYLAICQPYFYAERISYSRALKTSIGCWIIATIMQILPIFW
EDHPAAILIHRIYLGITLILFFIVPLLMIWLVYGYISYEIYHLSKKSKLLTQFSIELVPT
AETPLNGHHKDKEDSIKGQRKKSYLSTISTRFRRKSITKPRQEISLAMVFITAAIASNIA
WVPVILMVFLQVIDRTDLEPRNISKIHIYLLAINANIDPLIYGLFLKPLRKRLINFIIIP
TFKIIRKGLARSQQEKPRTTSHSPAVNV*
>Clytia_TCONS_00084869
GLVSCVFIIAPSEFTLFIIMTAYVLPVAMMVFSYVLMGFVAKKHAKELSSLERTKTRLRA
GSVCNGSADNSISTNGTESPFLTPHSYRRVSDNGASPLMSNNRRMVTYQEKHLGDRFQHR
QYSWFRSSVRRFSVANIRNRSSSIVSSVRVLKRELKAALTLSLILGCFILSWTPFIGLNI
EYYRCSTCYIDPLLIKYFKMLHFTNSALNPVLFILLNKRWRSAFFIVIMRRKNRRGLSIT
SEISTTSTIGGTGW*
>Clytia_TCONS_00047851
MSSEQFLSPEMMSHQDPLPTDLNETNETLHQLTFITRYENIHCTLTDVLESYVIPSIGAV
IVIFNVVVIYYMLRYRRCRQHNPIATVYMINMVIGDLFVGLVIILVKSTDYAFESRQHEF
SYDKYMLFRDCIIRLSLFISVLNLIPLTLDRVWAVKYPISHRQSKKTIAIKICIAVWFLA
ILFIAIMYLFHFTRNLDHFALNRLIFPLATFPTTLVFIVCYIVIFRELRRSRQYRERSGS
RSANMMHVTSQLSVESRSSSIISLGQIRTTCCQNCCHIHFMLVSHSNVRYGKL*
>Clytia_TCONS_00044060
MVLSILLHVSWLISILVLISVTIDRLALVLKPIKYRYYARKFAIYACIISWFCGLVLAIL
IWYKFASNELTSLDSILSILLPCLTLPTSVFLICCYFMIWRRSTALVKRLQEYEMKHYQK
DNKTECFGTLGQQSNLKTSSSNELKYTKLATVIVGLFMVCWLPISFMYIFAYTGSPRIDP
WTRVQLLSSFQLLAAFNSVINPTIYLRTFRNILSDFVTKVCCHKKN
>Clytia_TCONS_00053728
MFFLWLTYGDMTTCHIIKGYFLTGLWFITCSTCTILFIAYERYVSITKHAQYHDILTDQK
INIIIGLIWSITLIFGISSNFYPVVRIFGGQLLIIVSVIILCCSYYFVWKALRQSGKLLS
RETNTPNQVAERKRHWSIKC*
>Clytia_TCONS_00020618
ESNKTKMMNATSNNLSIDEKMNPNQTIDLELSLIGFGLVVMSFSIMIPNAIVIYVFKATK
KLQKPKYYFILSLAVADLLVGLISINPYTILLMIGHWPLGSSLCYIWLVLDHYLITVSNL
CLIFIAFDRFGSIFHPMTHKVKCDARFMKRCVILIWLLPVLVWPLPILIYPYTEEDPDRV
MASSECYVHFYQNDITVTSTVVVLSYFAPCIILLVIYLCIWRRISRISGGEKKIYVIPDK
AVEYLASLSTIADDFGNKKGHINQGFNIKDESTNXYTRQSSRVSSLTFYYCR*
>Clytia_TCONS_00074723
SINKPKVMVTSTMAPVNTSPTTSSLLNNTSFTTTSRNVFVPFSPTSILPTATTTISNSND
VSSTALSDVFNNLNLTLLSIIFILGIIGNALAIYIFSDNIRKRPGNKFNYMLRALAVVDL
LTTVFTPGLYLYLTTVRWKKWHFGESACKILRSLPSICITLSQFILMLIAYQRYRVVSKP
LERPITKRLTITWFIVSTLISVALTIPWTLTLDILQNETAGLNTCTSTSQSSSKEGFILN
FTFDVIMLTRDLCSCAYIFIYGRLTIRSLNKNKDFYSKHKRLIERMKNIRGLLNSIITVY
FICVVPIDVFHVIYFVMRSFNVSLGPNEYSYLVVVLTFLKTCQAAQSSINPIIYSKRIQS
FRRLFCPNRQRAKEALVKTLIPIGLLKDPHIQIDDRLKNKRFSMF*
>Clytia_TCONS_00017149
MVEWLNVVLIGLAIVNTTLHAIGIHLLWWQKKVSHLRIHHIYLISLSASELTMNFLEVIK
ISINMNKNLSNTMQQISYHIMLVQFTGTAIVFHFSMIFITIDRLLEILLNIKYPVYWNEH
KATKLLIGLWVISGLLTITVGICKGLADFQWENYFFTYFYPTVEFFFIILAFASYLFIFK
KFNTTRVIPIHVPTLRIPRERQKDDEYEMGDNNSGSPKPPPRRQARQRRSSITTFRKSRF
FIPVLLILTFLIFIVGADMIMLFVVVMAGNNSTWLLNTLAISYSVSNFLDAWIYIFLEPE
LKTLLWRKIGN
>Clytia_TCONS_00023676
TMPNQDYICCLSQVIAEMPLPLPKENMSSLLLIENHISTTAAACEKHDFDYHHSKHASYR
TVALFLSGEMECRKHHCSQDPEPPMIIYALILIATLLVALCGNLFSFSMIMKIRSLRRHA
TYKILASLAITDLLVSVFVIPIKIAIALNNMNFCYKASLCRLLHTADVTFFAASVTHLFF
IAVDRYISITKPYYYRHCSLMRRWRSCIFFIWAYAIFWGVILNNVHLTPPFGFGETFKVV
EYKCRKFDVYFDRSLYPVVFFLPCVIMVYLYLQIWRVAVKQSREIERYKGKPPQHLVGSI
SPIPHHDNPCKHFWMSHIIEFKATKVIVIVFGTFVLCYTPLCLMTFIHTFIPFEISNVVL
SLLEYFPNLSSCLNPFIYCFFHEDFRENLQKMLRRDAFLKEHAMSLKKRHSKGKHRRHGT
TETLTIKLNGENDDGDVL*
>Clytia_TCONS_00057347
MSSNASQLSEFKVGAQINLYYPPCLVFFGTIGNILSFLVYKDKKHRNRSSTYLILALSIL
DSLMLLVGLLQYWILFNFEPRVLTEAHCKGMFFVVNFFGNYSHWIIVCFSIDRFIAIRYP
MKGLQLLTVSKGLMCIAIIGAVAFIKNFHYLWTTDFFLNPESGIAICAFGLKNKAPWVAK
YQVFEVTISSFVPFIMILLCNILIIVKIKQRSKVQPGDLTANQNESNEACKKKRKTERAL
TRILFLVSTMFIITTCPLLIFRLYYARFDISQSSPQTQANYNLGHHICHKLWYTNNGINF
LLYCWSSKSFRKDLMSLWKQNSRLAGETSMMSTTKETVN*
>Clytia_TCONS_00078500
MNSSYLCGICLPVQFRIFMTICYGLMTIFGGIGNIVSIISIYKKNQSSNDRDKIDLILLS
LAVCDALVSITVYPVYPWLDFWTFDFGSFPIAMRIFGLVLLSMTSTSSLTIIMLAAIKYL
KISRTSTFDDLITEKRLWMLIVLCWFVPAFPMLINVILGNVLNSYISLAIIITTIISLPV
LYLMILCVFKKSRKRVAVRANS
>Clytia_TCONS_00058452
MSSCNGSRYGFQTVVNCDVGDLSGSYRSFVEATSFITFAIGVALNTGILTVSISMYPNID
TFDALLMNLTFGELLSSFGLSFMLFVELTTSIAPIGDHGCQFLTWLDLASVTVTVTTIVA
LFFEFYKVVYNSARPKKMRPYKLWALILLLWIIASIPGMPYMATAKMGTDGFCHMGRWSD
DAEVLFICAMIFFQVLIPLALIVYFFVRSLLALRVDTMGGTILSEEANPGSEATLQRGIL
KRKFRMIGYMALIFYMILITVSIIELSLALNLNDIDXFST*
>Clytia_TCONS_00038534
MELSIITNSIIAILIAVLTMFIMLVFYKCPILLLYFPNKILCSMVVCEWFRSITVALHII
IEVSEELHDPDCHSCLVFNILVDIITSGLTKVATLHLCAFVFERYISVMSALKYNSIITN
KLFKKILLSVWLIPLIASILQVIYLYPYIFSIPEQMGEDWILIFEVCLTFLSMLLFTALP
ILFMFPAYVIIFQEIR
>Clytia_TCONS_00028535
MAMSTIILININQYVEVLRPFIRVHYYFWRITMALCSFWITQIIISILVFLVLPKNVYSK
YLSCFTVVTIIVFVALCFMQYHINRETRRIVSRTAAQTGDIESARIITRISRMSQSILFA
FGICYSPVGVVLLLTLIYESERAFIATYIRLWYLFIGNMNPLLDPIIYCIRMRSVPRYIF
RFFRRCRANRVGVVD
>Clytia_TCONS_00069834
KKQKQKQNMYLKSLTETLQTTESFNKSQLNLSTFNTTSFNNSSWNVTAHNSHTMKYQELQ
ILVSLVMICAGLVVNTGVILLFVLRRRNFLLANLAVSNYIGIIVITLHIINTLSPPQPSD
GEHYCKILLSITEFWWISQNFTLLAISYERYKQIADPMPCIQDTICRKRYNYVIFIWVVS
IAAVLILLKTTWITLKFDTDILRCRKNWELHPVYMMLYSFGSFWMPGFPLMYFHGYMCYK
GYKVKQFELRPYSTTTMTRSRSLNSLVSLREYLSAAVQMPIRRLSRSESLPSGLEDPSGR
SDSIYSSGSLSIRKKSITQTALKPIFSTLLILLPYLLAAGPEVVLIYIYSKNFHLSQELD
LLVKAKYFIVAYFPFILCWTDKKIRKDIRRLTNKLSCCRSTRINPNIEPEDYRENIIRRD
SRRNSMVSRQNSYPAQEEIGSFIPPVAKEGKSKSSPQVGTLGASSSRDPIQIIHFSTPVN
MPAVEVTDLE*
>Clytia_TCONS_00012889
LVFVFIIVTLFVLYYLIRKTMKRSQTQVESHKTGGNNTENNMRARKKQIAQRKVTKNILV
LVLAYSVCCSTLLVCILLYIISPSRSTREMVKFGGYVMSLNCIIDPCVYVLKNNGLGRKM
LRRKVTEKNRGLNIREGLTRDMADSSHVDGDYFVLNKEGTKTTL*
>Clytia_TCONS_00043747
MVYNYFMLVTGIIVMFITFVLMYRFLKQNERQFCEKLRSASITSTSSRYNAEKRVTIVLL
IVLSIFMGTYIPALVMLNLSQYCFECSCETRYDLYVIRYILLVSNSAINPFVYSIRMKDF
RNSIQSLFVRKTNRKTRYRLITDTSSDGVSNLEKSAAM*
>Clytia_TCONS_00072008
MNINNIINLVLSISIIIINTFVFILFLMRPQLTKKPSNRLLHSLSVCDWMSGTTVIIHVM
IERSIFPHQSFAIRIGAEIYTTFIVGASVLHLLCITIDRALSLFYALRYKDIVTLKSIKR
VVIGIWVIPGLTSSLQITYLHPYVGGSDNISLDEVE
>Clytia_TCONS_00066781
MFFQMKVVSLSLYISVLSIAAITTERLILVLYPFKYNRLRYWKKCVACGLMWMTSSTAVI
TMHFLVGDDNKEYILTPALALSTMLLASISFAMIRRHLSQANRLLNRSISKPEKEFTNFC
YQSFLLFVVCWLPISVFGIIFSSNVIDDWEYVIEFRFTCHVIAFTNSVLSPILFLVHFAN
KLGCKRDRHEQNDTSISESTGKTLVMRFSKLKEMDRLSIGHSSKQSSPSVSVKDNKNSES

>Clytia_TCONS_00070180
MSETIIALFSVSLIFGVFGNSLIIFIHGFASRERYLNFQRLLLFLAVSDLLKTISMSPFY
IYLEIHQGENEWMYGMSGCKMIPSLWCVFNYVSLGVLSVMVIEKTCTRMWTGSHLSWKQV
TRGVGVVSVLAIVRCVPRIYDLSLVNGECQQRLTGGYRWSTIILSILMEGAFAILCFVAV
IYLKCQGWSKRKPKRSRKSGGSFVHGDDLANYNQTNRNIVFV
>Clytia_TCONS_00082293
MLDNLDSKCLDESPIAEMSFFNAGFSMVVSFVAVPLDILILVSIIKMYHLFHRTFYLIIA
NIALADLISGVLVNALSISFHLKEGFRSDIPKFEISSMHYLFFLTNSVSVLSMAFLSIDR
LGVLLNPFYFYQVITRARTIVVLILTWLISAALSVMYFQVGYLRY
>Clytia_TCONS_00005200
IYASSVGMNNASPQVHLIVMPSINLSIGSAFLLHTTAVSIERAIAVSTPMKHLKYVNSRR
AKRCILSIWIYCLALLVMGLLRIPIVGDIYYFVYIYLIATLSVLIPFLLFVISYSFIMVS
ACRNIRNDKKKYRNAQPTQNVGRLSRVKELKVALNVAIMTIPLIFGWNYFMGNNIYAELN
FERITGFHNWLAPFVPFIISCVNPLIYIAFTRSLRTHSKKIITAWYASLKNCFCNRSSHA
E*
>Clytia_TCONS_00046547
MSASLEAWSIFVITAFCFIFFVGFVGNLLVLYAFRFMKTANRTRYSTHSITSSRDFGLTP
MERLITYLAAIDLTASVCNPLMYIYYEVTRWNRWDFGSPGCLIAGSVNSVLDTISCGLIV
TIMVERCIVLRSPFKHNFNRNSVRKAFASVIFVSIILELPYMVHLKVYEYSSAEYKCSLD
NSSKFLHQSQSYTNSTTFTAVPKHLSIFSNGMNCNLNAK
>Clytia_TCONS_00049068
LGNGLTIIATLTNQKLRSITGLLICNLAVSDLLISGINLPIRICQYFGINWSAGGISECR
VSVAMTLFLFTASNTNLLLITADRYLGVTKPIKYRQKMNIKILRVVIAIGWFYSFIISVF
PYFIVGGKTDANDSVAVCTFQTVFTPAYILFIEFGTFFVPFFVMVGMYIKIIHKLVAPTR
IGIGSDNTNRNSVARCTHKEHRRKSVGGKTMTYRQEKKLAKGVFVILSVYSISLIPIVIM
EIIDVINQSPIIPLIAIKIAITIVYLNAAVNTPIYALSSEKHREAFAKLLRIRAIDRERR
RTEAKLSSNIGLSSASNGSAAPPVQRIEVKEQSNDLV*
>Clytia_TCONS_00069198
IFVAIRYLAVTNKDFYRRINRKIYIRICIAAWCLTCFIVLVLHYLFDVDVRNYEEFFTYY
ASFIIIPGTIIIVVLYGRIMSTIRRQQNQYFLHTFYCNSEKCRNLSSAKQIQTKPFQRIE
EEIELQSNIQTNKQHFIIDLAYQKRFNNLFEIKLIKLLGIFIVLFVICLLPLPIYCINTQ
NTDHAFKSDGAFNLLVNLAFSYCLLQPLCYTIHTKTAKRRQTKTISNDLYGA*
>Clytia_TCONS_00051617
MNYLNGTPYNNTLSPPLSALQYDAIEITASLLIQEIFLGLISILGVIGNCMVCYTVVKRA
QVKHSTWYFLCCLSISDAFVCLVNIPILMYATYDESVIDNGTFLCQFNGFCLVCFFLVSV
LTLSGISLHKYYYIRRPLHLRASTKSLRIIGFIWFVSIGIALGPLVGWSQYSHVHGHKQC
VPASIRPATNIDFSYLGVLLLVGFFIPLISMVYCYTAIFIETLSHHKRLNSTSIRGDTTF
DRRKRAAGRTGRRGSMTYDWGILKTVFIVVTTFIXARGDVVA*
>Clytia_TCONS_00012988
MVNQSRITNAICRYGWSIPFIASDVSVCILCGMSFDRYLKVTRPLGKKLPQRIIHTTCCF
YYALGAFLWVYYYYWREMDTGTHFCIGANRPPNIILVSTIIVNFLLMFLLPVFLIVYMFA
RMSNVL
>Clytia_TCONS_00023510
KKLTMEGGLEEKVINGMLATISIVIWFTASVGNVRLFHHSKRKWIKTKASSVTNTIFYIL
TLSNLASCFTAIPIHIVKMILEYFRVNQEKAYLCLARYSTTMLTTDLSLMFLTALIVDRH
DKIVLVPYGKRPRINNKNKHKYIVFIFLLAFLSNLIMFAGYIGHLVKLGVSPCRARTSDT
LSRSMTYVEGAKTCLIAVPCLLIMFRHITNLRRKIQTINRGTTRMRATLKKIRQTYFYIL
VFLIFWVPFGIMAVLAEELISKDFDVLWFNIAFTVAYGYILGIPLVCAITDKNFHYFRSK
NKSHRSLDAELGSENTPSVNISTVAYKHFKGSHVNISPSFYSTKEEIGVASSSKDLPADS
ET*
>Clytia_TCONS_00074648
MLIHGLRRTNRTFSTTTKLFIFLSSSDLVTGLITCPMQVIMLSLGVQSTCLQVGIQAFFN
AFTPLLSMFTLLTMSILRCISMQRPLKRTKEQHVWMWLMCQVVIALILTIWYVDISQKSN
TTQSLGIFLIVVTALCVLVNGASVVINTFLHFSLSKNKPIRKNSTVTRAKQQKGATNTLL
ILSIILVLCYFPNGVAFGVIGYHILGRNTVKTVYRDYVPWAHIPMVLNAGINSFVYIIRN
RRIKQYYKDVFLCRLQTSRYRRESMFS
>Clytia_TCONS_00054583
MFEDPHTRRQINRLLFIVCTGLYQMFVFSLVAMTTDRFIAFFKPFKYKKLVTRSRIFKYC
CVTIFITVAVRAPFFIGWSSIQLGALFKIDIINETLLLLPQPFIYISMYRKWKNRIVSYK
HLDRNTKKRRKAEHRIFIFLSIILFVTCLAQAFSDVFHVVGELTEKNYRIMGYLSNGLWI
FVIFITPVCHVFAKPSVRHKFNSSMR
>Clytia_TCONS_00006058
KDPLKKLRKLFNFLLIHLCLCDLLAGMVCFPITSYGSFAFTDKKFLDIFKNVNYVALPLL
NVAFFTTVALSYDIYKAITRPIEYRQDADLKHFTYYTAVVWIVSLVLAAVFFSLKTITES
LIINFVICFTVPFFLAVLLIRINQTLKTGSSITDELLSETENQTSVTSMRLTNDGRALTT
CKMIFLLQLLTITSVLEQIFTLR*
>Clytia_TCONS_00034909
MPQPKPVECAFKEASVNRTFTASNRPNDSEISIFIITMFVLISNLMLIYGFHKTSRPFTN
ITKLFILLSIFDMLSCGGACLVVVLGLTKPDYPCFVFIAFLSFDNFLFCMVIFLFADICI
LRFVALKWPFVRIDGWKICAIIFLQSIVAGTYSIASYYFFRRGDFKSLTQGSLINLSSLT
LIILSVLVINCLSYVQLCRSIHGTSCRRNHQQQHPEDVSRGESNERKKEAVKTLIIINLF
CILCYLPLMIHSAKVVYRLSSLSSKNRGSLDV
>Clytia_TCONS_00036981
MLINRMYKRSQDLLILLLAFSDLIVSVVLMPTDVYILLICDESKPFGQRCSLVIDKVFEV
LWLTILPVPNLVILLMSLERFVAIKFPYTYITGKRKKIGTVYLVLWCYSIVISFVLYFTR
TTDKVYYSNVTFWIDFFHMLFGLGVPFFTNLLLYCYIMSQVLKQRR
>Clytia_TCONS_00013032
MVYNTTTTQSWTNTTNNSTNLTTIKHLIECNNNTSINCSQSDPHPAASYSDGLLPEYFPT
RYLIGFHCAYIILWLIGFLGNGLTCYVIIQRKSMRRAIHLYTFNLAVADLLILSAYVPSQ
MLIMQDQFRWRLGKSICKINYAILPVALHASVGTLLAITIDRCRGLVTPFSWRSDSLRKA
KISIPIIWVLSLVLSSPLFEVSEMVVMPSGEAYCGELWPTPKSMHWFWSVNFTLVFAIPL
IVIVTTQIIMIYVVARETANKKQNQRMVTMVIALVVVFTVCTGFQHIYFFIGTFGNIAMN
LETQTLLYALSNYVVSLQAALNPIIYGTLRRDFKKAFLHSLVVLLIKFKLHKDVLNDNGK
ESFANRVLTSYFSESHSRSTGSRKMRQVSQMFKKKLEENEKQDXTSYFSESHSRSTGSRK
MRQVSQMFKKKLEENEKQDQIEFYTDSPYCARRLFEDSPFAGRREFADAPYVGSGFHEDS
PYVGRRYNEKPPYVGHSIYPDSPCVGRQFYGDNNKNLYPPDIQIHPDSPDIGKLDTPDSD
VSEDNFNCDSPRVSKDFSIATRKISLLSIPRRKESLLPRPDEVQLLSYKELATPTRTPLL
MTLHRNLAEKYGNGNIDTGYVSASDDDLHSLDDTKTVSNETLSVESLARLREAEETVL*
>Clytia_TCONS_00003275
MIRLFRPLRFKSIIVGKKVIPIVLLVWFISILLPIIELTYRFSKDFKLYQRIHVSVTIIG
FWIFPLVLLCIQYIAMLILIYHFQRKRSRDMKSTLIKYKAFFIYLSMFLSFLTLSSPHFA
IRIIIAFVRKIGRIPIKILGTIALLRYVPSLINPFIYAMLKDDFQKAFSRRFQRSFPPKS
DVS
>Clytia_TCONS_00079999
MASSTTSREKILKQISKNPKLVEILSNRLANNKAANNENITNNQVVTDSDSMLLEKAIAT
IVFGLVILFLIFFFCFSKRNRKERNRNFLFEMLCLSDAFYLIFSLPLVYAMNEPQLQGSF
RLVFGCVVNILTLVSMEMYVFLSLDIYIAVVHSLKYQIIFTLEKIKQFVVLVITVTVLIG
VALHAEPPTRRYSRDNRVGFDCIMFVSRLATCIAILALGFATKTQRDRQKRELENFENIF
GENAERLTRLNSLKRQIKDMAILNVWNAIFLFLLAI
>Clytia_TCONS_00015095
LEWSKKCIICVAIWALTVLAIILHNIAVNDHEKEYIKTPLVIFITAFLITISYAVILRTL
KRRTLRNAQQNDTAGAQDETKKKTFNKAEKRFLNFCIKSFIIFVVCWMPLAAYGVCYASG
FITYWKYKDLFDFVTHIIAFWNSNASPIMFLHHNRGVLRKVNTINSTSNNRTRTSGITTS
SSEA*
>Clytia_TCONS_00036119
RLAMNQKCYLIQISISELLICVCKIVHRILTLHGFLETSFKIWTFQTSGCFMAYIIFMIL
LTVDRFFEVYLNIKYSLYWTWKMTKITILVGWLISCIFAVVMCAQTNEKSVRAQIILFFW
PTSELTFLLVAIIVYVYLFQKIRRNRKSRPSISTVHNVSSVGPTKTTGTGPRSLAKRRRK
RLYLPTLLVATFILLWIIPDQTEFIFIMRKHPPPSYFAFLINVLITCALCSDAVIYIFGI
VEIKRRILKASPWRKSIRISAIS*
>Clytia_TCONS_00000111
MESQRIYLICLSIGEGIYCLLITLFYIGLINDDMNVVNYSFIIGNGFYLFYIVIILLLSI
DRVLTIRYNLRYPQICSKAKTKLLIFICSIVITFLTITFLVLSPSFDGTFAFLSLYAYPT
IGVTFMLFVILCYVSICYFAWIKQRENKITPVKTVHHRPRVIIQEQDPNNQQPGPFSQPS
TPISGARGYHRHRTTHTELHQNRHRSRTILHRMRKGTLVTSLLILTFIIFIFIPDQIHFY
CHLTKTVIPRSIYIMFSIFYPLSLISDAIIYVFFQKKIRRYI
>Clytia_TCONS_00051424
MASNSTNSALQTSNLLNGIFTSILSVFGTIFNAYIIQHFYKKLSSSQKRKNINTLMLGQS
IVDFYNSAFAGPSNAVYYFGSYRYGNDYEKTLYFKLIDIISPSLYVTSLQISMLCFLLTA
FDRLLSITFPVFHHVASTPKKLKICMVLMWIG
>Clytia_TCONS_00011075
GVVSYDRYILMTKVGKHKRIMSPRRVGILIALSWIFPAVSPALRFLGKGPFLYCVIVITL
GPLIILLFTYYRIMKCIQKSSARIGAHGRSISDTPDISENLRASRSRNEKKNIRLARSVS
VLILAYCVCLVPSSIWSVNDLLNDSFGYTRPQVIQNLYVFACFAGSMNSCCNPIIYFFKQ
PGIRKGVYKLFNVKHAGFDSSSSRGLKGAGPKSSLDCSLSNDDVISPDSSNNNPNNGNRV
KPDILLTPAHECNKYCMKL*
>Clytia_TCONS_00053101
MASSNQTRVFYVSEEINIGVRFIPLTVHLIGLYALRILRKQRNATHLKLIQQLSFSEVGL
VLLSLIISAMILVLDDHAHNNQVIYVLTLIKNTGFSLVYYCMNILITLDRLAEMKLNIQY
PNYITKRTVNLTLWVIWACALAFTMLMILFSLSNPKFNHISFCYLYFFSTMEFAFLIIAL
VTYTYILKQYIKMKMALHHSCPQNINKQETSIHSKKQKNAKQKPPATRSKSDMRRNFTFR
FLFSRSSPLLMISLLVISFILFMMLPDLLNFVYHVRDLHPDFDAP
>Clytia_TCONS_00036117
MSSASGPTIFEAPREEQITFIVIYTIPCTIHVIGLHLLLTTRINSISTNQKYYLINLSII
AIIKCLLKIMYRIVYLFHLKDTALQIRLVDAHGTYLCYILIMCLLTIDRFLEIHFNIKYP
LLVSARKTKFAIAIAWLVSILFQLVFYLTRHVCDSSCIQRITILYIWPSEEITFLLIAVI
IYGYLFSLIRRNRRERKAVIASITVKLPDKRQIAKDIEERTPRIEFKSQHDINNNGRNKD
DTGSNRDNITRTDRNIEAEANTERSKARRRSLYLPVLLVGSFIALWLVPDLIDFVYAVME
ASPPRVFSIITRL
>Clytia_TCONS_00040925
MHVTKVGCLINKYFFEVSYLMSGFTLALMSYDRFRVICQPLREKIENRTLYIVIGAFLIV
VTLIEIYPLSVLPEDINGSQCGYSVGLDWHPVQVIIRVITLLTVITGQTISTIKIKTALT
RVTGLIQSEEIHARNMKVLKSVRKMQLVFLALVLPFTLVYIFVGFM
>Clytia_TCONS_00040982
KAATMPDFLQAIDERCGTTHNYTALSIFSSTSSGVMMVFTIPLNAVIIYSLIKEQKKKYK
SLFYKLLLNIAIADLLTGLIADPTAVNALTKEAMRETLTKFEVYIIHLSLFFTDAVALLT
LSILSVDRIIAIMFPIKHHKGIKKSKKVLLVLSAWVFGIVLVLPYFKVNFIRQLLIFSTV
NIVVTILSLIVTTLTYRHKLRPKQRGRNTTSKKQGNPIPLRSVKGNSNEVLSTEGLQAIT
PNPVLATTTKKENNNNLKFIDKQTRSQQKATRTFILMLCVFIGTYFPTAVTMLYMNICTK
CNCLAVHVMRDISILSILSSSVFRPLNFILTLKHLRSSVLHIFKKPTEQFTISGTSDVTA
Q*
>Clytia_TCONS_00002734
MLLFVSLIFLSSIFGDALILDGALSTKSDWHFIARFCYQTDNGVLDYVFEYPESYCCQDA
ILYYDSQWESVYPAPSLTCPSKVRVASRQRNQILDLENRTDGCQSIIRDGIRKISCKSYR
TLSSARPRWWYLVISNCGAKQGLQLNYRMVMTNGRTFWTKHFSADEKNILETDIVFLIFF
LSLFILSGIVAYTLLTRQLFHTTYKLYMWAIFLELMSIVINIVYYTEYGLSGQPSKGVKN
IGRACHCISDTLLVVLLILLGKGWTITRARISPAGQIKLSVFCTLYGIAYVSLFIYEAKA
FDPGEVLYIYESPAGVGLCIMKVIAWLWFCYGIFFTLKNYAEKRFFYFPFFAFYTIWFLS
GPIIVLIAASSVEPYAREQIMNGVDRSVAFSAFAFFLILTRPSAANKNFPYHVRTTQIGF
IDDTANPNFARSTYKPENEEAELARRMNTLFSAHNNEGTRPLTGSMASPPSSMNSRHSSI
NTNNTLNMGESLGRRNPSYNDNDDRPNASTNRPTLLDLKDRLTTPSPHPNASLPPPMNYS
TNQNTKLKKETKNENETRTESTFVQNSNFVTTGGEIYQQEEQLPKNPPPLIRTEQQMTSL
FAARPSPSQNLSPMTPNPPSTSPNFFIPEPTLTPDFEQSPPLPQTGKPIDSSNNNTIKED
MENPTDSQNNGGTSPSQETNNENNSSNKSQNEQNNELVQSPRKKKGKKKSTKKKRKSEAN
SPSDPNHLPPLSAAPSTLPPLRGGKLPPLGKNSDSTV*
>Clytia_TCONS_00002239
NIKVDVTFAMDNNTTYSPRQSPEVVGVTTSLMVLLSLFTVVGNLMVIYIFVKHKNLQIAK
NYFILSLAIADVFIGTFSINFYNVYLAFGGWPFGNISCDLWLSMDYSCCNVSTLTLLAIS
IERFVGVHYTAFHRNQFTKKRLKRTIFIIWLISFLVWFPAIFAYPYIHGERTVKDGQCYV
QFLYESPSMTIVTAFINFYGPIIFMVIIYILISRTLIKRYKRKYHLRENSIPPETSSERR
PSSSRERKYSVRPSIASTTVISPERRPTIATIIGSPSEMDRMRKSYESIVSGDTNSNSKR
KADKPKTQREKDYLSHKRAITLLLLIIGAFAITWFPYNLMAVIAPFCRKCIHADWWHFGY
IFCYVNSLLNPLCYAFGNRHFKKYFKEIFVAIKKRICCPKAGLVTIKQH*
>Clytia_TCONS_00054099
RKLNKRYSIMETNGQMDENTIGNIEIILKSIVISIFILSGIIGNSSVIHAIRTYPKLRTV
PNYFVFNLAVADLLFSLTGMVMILITTVSKGWVLGVKMCNFGGLLNSVFCTTSIWTLVMI
SLHRYFAVSKPMLVKRVYTKKRTLLMIVCIWIFAFLISVPPLFGWSQFVEGTNFCTVDGR
KNMSYSIFLLMTDYFFPFLFLSGLYLRIFFVLKKHENTMKRHKSVKPIPDLAEVESEIMT
ADEAPKSPNLFSSPSEIRAADTKRYFEALQNKAQTDGVVTNLNSPVRESTETLVIRQNEE
NNNKIQRNGKRHISFCDDSNQKIGKSDSTKNPNGIIKATLKRTKTGSKRKKFFKEVKVTK
MLLIVVCGFFLCWTPFLVAGVLYAFNAVPSDLKLLTIGIYFACLNSCLNPFIYGVMNTNF
RYAFQTMARNFLAAVRACVNKDKITISKKDGVCRI*
>Clytia_TCONS_00048431
MDIYSLLNMTLTNGSLLNTNRLNCSVTNTTNCSSTESMAAGKGAIYEISTEEQILNVIFL
SIIGTVTICGNIIALHAFIVSPELKRNTYYFIASLCISDLMIACLSIPSWLIIVKNNFKV
PNSLMYFQSCLDIFCGTLSIMSLAMIGVERFICIKHALHYHRIMTTRRVFGIITSIIFYA
GICTIINYFASAVYQAGTIYYTALQCCILLMAFVIPVSLKIFSYGNIYLEAKRQVAQINK
HQTISLGSYVDSDIGTSSTDINEDTDSMGPRMGHSNSRVSWTTSPLAIRKGDLRDSTRDS
IITSRSSSPESESLSNHETPTSPTTPLNVKLKGFFKCLNRKNGENLDYNENLNLMNNGDA
NQRKSVVSRQSTDMSVRSILKKKSSDEDDSYLMEMNFSKDEEKEVFLKQNDDKRQRKAAS
MQEDLKKIFKTQKSVDSEEERSRASSLPASKLVRKSLDVNTLPSVKEERKGSSSPFLRRF
RGESRGSVASSPSLSKRLTKQRRQEQKIRRFKKEIRAAKVVGLIMGTFLMCWLPFMIFIV
LLILKKPPDISNIVIVVSLHYINSAINPILYVLLNKVYRKAVIKAFKKLKTHFHCD*
>Clytia_TCONS_00057500
MSPNNTQNTFSSARLQQQSFQDQQLNITSPTTISLHEIEMIENVTVWIQLFSIVFSFIGN
FLIIFGTCQIQRLTLNKMVINYLAICDLMYSFLQIFMVHRKFYGHRWYFGSFICILTTLS
PCAISTSFFIITFISYERYRSIMYPLQVRLGRLKITFFIFIIFVCSLTLHFPFFIHMEIY
NENGFTDCAFIWHAPLKKYWIALVFVLTYPVPILIFLYCYVNIIIKVSGRSHKSMPLRRN
IHTKNKKLCITLATIVVVFVVTTSPNQILILWENFGNTNAVDARQTYVILYSLSSLIHLH
AFANPIIYSFTDAKFRQVLCFFKQSKEKLRKTIMISMRRVEKPDTHHQALIILDEPHVIE
GPLLMKDLSL*
>Clytia_TCONS_00075539
MYSTTFVATTYVFFGIILILAPFNLVASSIIITSKGLKRYFDDVILLIIFIAHFSNAFVN
IVFVIVVWINESDETLTIIGYVRDFIASQEIMFTVLLSIDRYVAVQKPFFYSRLTRKHAV
LSVCAILSMTIPFSVWRIFSVSAYFMASLGSCIGGLFILAANTMLYRSVKRQCQSIITTL
VEPTEIEQQKRRNNIRKRQLRSLKICIYIAGSYLLTWFPLMVTVVLQIILEFNKDIVFIM
IILGFSNGIWDVVIYFHLNRTSRKRLFKLLRLRTTKADLESSN
>Clytia_TCONS_00009855
MVFGNGTAIRDLKCPATLVYVDSQAFTINSIVVAIFNLVVAVPTIMLNILVIVAMSRKAS
LRKLSNKILTNLAISDLLSGLMVQPSISAILIIANSQTPLDVPCQLVIFTSVAGYTLACV
SLLTVSFVSFERYVAIFYPFFYNRRISSRLLLIVCASIWIVSFVAIFSMYFTNQHALFFW
TNLVVITFTYLWNIYVYIQIMRQVNKIHRDMQQRLKVLGTEKNVKNNSKSMRLAAVVILN
LLSCYLPQIILSIWRSIPSYPLFVDGYLEYWSMTIGPFASCLNPLVYCYYDPEIKREVCS
IVTRSRRKQDDFSRSYYGGSFESSPLPSSRNFTIKERMQVKNSSQNGGFCDDQDDPVRKS
SKNDIEEDNL*
>Clytia_TCONS_00003408
MNQSASTICNTTIIHIGNQTSINETCHQPPLLDHPNDDPLPFNKDLLRAFLVVIYSFIFL
LGVPGNILVILTITRVKKMRSVKNLLIANIAIGDLISILWCLTTTLLGLFIDWPYGLNIC
KYLNTLSDVIIGNTVFTMVLITFERYRAIISPFSSKPTLRRTVLALTFFWIVSYTLIGIP
LIKATRITYGGFWVRKMCSLIWPSRAFEITYRMGTFIFVFLGPFFIVLFCFLRIKLKLEE
NIRFASTSLRGRSTIKRAKKNQRLIKMLLVIFVCFTACFLPVNILLLAFTFFKRELFAWK
YLIVFLQMVIAVLFLNSTMNPIILYLLSRDFRMGYIQQIKCLCPSNAKLQRAVRGIKRIS
TYSFRLSGKRNKSGRARDSSSPDDFDESSSSETEKTENDLLPCLQTSDWLMKSDESSPPR
NGALFVMNKMQNTNNNNNNNENKPKKVSWSHYTSSLE
>Clytia_TCONS_00022264
TLISGDFIDLSEERSQTPIMTSQTMDGVTVVVILSITAVLVFILNVFCVSIIVRNQQLRS
KPSSILTANLLSMHILQAVATMPFYALKRLPETNSNFVCSGFRFFYILTFYIACFCVLLI
SLDRFLAFRLKMKYRTTVTSKRITYALALVWVYIITMCCIPFAFRTEKCSYNPPPQWVAF
MLLVNCFLPCLVIVGIYTYIMVCLRRFEKLKNMKTSQSGGMVSISKSNKRITRNTMILVA
TYGIAWLPSIIFYLIQSLFPEVFSDSYYDSAEDQYISFFLKYIKFVEGITSPVLYCYLNT
FFRKTVMDLFCMDTSAIRPEQSEFQTQAVIVINGNTSSE*
>Clytia_TCONS_00050128
MSDKPTENRYSEFKEEIAFLHAVVFLTLSFLITVGNIFVILALRRIKKVKHATKIFIFSL
SIADLFVGCILIPLRLNEIFYADWTRTLKWCQLSVSVNILNLSASSLNLMIILIDRFIYV
KSPLHYDEIVTPKRSIIVVSLLWTFVIMFSFLPIFSKLAIIPSAYRAEQDHLCKYATMLK
QDYLYMMCFSDLVPLVVFGVLYYKIYRVASHQINEIKKQGRRALSTSQMKTLKSRERRMT
RMICLLIIVFYCCWIPSILGGFFSIYDGELVTQSFIMVISVLVYSNSFFNCVIYYIYNDE
FKKCFRKILHLDGGDSNGTEKMKSIKLRQRTLSKLRLGIRTPHARVLENQPPETSDLNNN
TTQHENEVEDIQLHVMDIPKTQSYV*
>Clytia_TCONS_00010563
MSSISTSNSTNISDDGINSANGSLVSWLTVCVFIGLMSLIGHGLIARTVYRHPALNYAPY
HLLINIGVCDVWFSLIIMLIGVFSGGDQVMLNTAQLTGRIAFICSLFTSSCLAFDRVLSV
RFLLTYQFFARRRISIIMILFSWLAAGIFNGIIMGVEYRTDKDTLGVPARYSSHLILFIT
IFLTSFFICFTLFYIKLETFREIKKLTTLTTYLHGEKAEQLEDLRRRQKVNFDVTVVSVF
SIVVVSVVGLIFFKLVILPSNTDEIWISVNWVIGTSYCAINPIVYLKSMRKLKRFFVRDV
QKTWQKITRTCHNNVNPEPDS*
>Clytia_TCONS_00050098
MVLEWFIPAIVLDVMVIIANFAQQLIIFRKWSSIDRIDHLLLSLSISDLISGLVMLLTDS
YIMHEHLTGMMNQEQTAFSKIVDMCFDSVFVFSIFASIFHVISVAVERLWAIKFPRKYYI
FTTFKMKCGTISLIWCLSLTLTVLFSALNILSTQEEIGTFIRGVVFAGSAILVFVTYVYI
AYLLLQQRRKNKQTFSNESQDRRLRRLTILCLFIGISFVACILPITVGYLDADLYHHSSN
LLITLNSLINPFIYFVKVYYESRSRRHSITRTRSDTNNALLDTRSSNTVTTDIHDERSEI
*
>Clytia_TCONS_00025770
TIQPSIGTLLTLVAIFVIIHQKGLLRRISNKFLVNLFMANCFASFSMVGYAALALFHIHI
HEQRANLQLTHVLMDEEVIFYIVVVTSMILSLINRMAVTLDHLLAIKKPFLYEEKFTTKV
FFIIVGVTLAIALTYFIALLVCYLYLPMKTVMLALQISFVSVIMSGFLVLNTVNYIIYGE
ARRQLRSIAGVSRNKNRKKQLLRRQYRLVYICIGIVLSFELCWSPCLIWFMHDLLGKHVV
EHFQFVACHLICLNNILDSLIYGWLSRDVKRVLRRFFLRRLKKKRNIGTEMGCSDASSTT
NSSTCDNLNKPAALEGQPKKPSKIRKMRVKSNRIESTAVL*
>Clytia_TCONS_00061938
MSNNSTATTTQSPFLDVFTQREIYLMYIGYVIITIFGISSNLAVCFVILKYRHLRVIVNI
LILNLAISDIVACLSVYPFIFVDIPATGLRGRSANVLCGITEGLSVFFVVATVSLLTLSV
LSISRYIVINHPLRLNWRLKKGSIKYIFTIIWITSAALLIPSSVSFSYNEEKQFCFREWA
PGIHSFTYFMFTGLLGFFIPIFSLTFTYCTSVYTLWFKRSNVSNTRFSGSSQPPGNMRVK
KRVSILLGLLIVVYLLCWMPFAIYWLLSAGIGYYDQSDEKLIEGIRFNRITVFIALCNTV
LNPIVYAFTNAHLRTAFWYCLQCKKLNAVAQRTSMTGGPTLVSYTAARRHTIHPGSDIEL
RTMGRPREMTL*
>Clytia_TCONS_00076230
MLGINTSSIEYKMVVMTSKASQFMMENIFPVAFVIGSFWNILIIIYFVKINAKKIKKMSS
YHFLIVNLAIADLMTSGGVALVAYNLNNWRLGKFACSFLFDMFIKVCPTVSCFILVFISY
IRYRVIAYPFERRINKKQCSLVCLAIWIVAILLYIYLFINRRLVKVGEDLQCVVENNIIN
KRFLINLAIGSLLDSFLPSFSMYRFYRMISKKLEADENSNTLQIHEQSRQRNRRAVRTIK
ALIMLYAIAVIPGRITDILLTVHLYVVINKFLTAVPLLVSFHHIMYVITSFCIHLNNILN
FFIYARMIPGFQTFLLRLFTCGSCGSSNSIH*
>Clytia_TCONS_00023673
HYNFTKKDTMNESRSTTPHRHHQPLNISLHTRCCIEQTLAPLQNMNTKSLETMNKLLAPC
LPDSENRVLSSHGNKTNMLKDNLFGSIILTLVPSSEISTNHENTDHCQKYLCETPINQNM
YPYITLLIATLLIATIGNIFVCSIITKIRSLRQHPTYKLLKSLAVSDLLVSLLVLPIKIS
MALTNNHFCSSINICRLYQTVDHVFFTASITHLFVIAIDRYLTISRPFNYRFAEKHYRMM
ICVVWIYAALWGVLSNVDFETYQFQSTFHIDHGKCQRKDIIFPRVLFIAVFFLPCLVMFY
MHACVWKIAVDQGKKIEKENTPTLQFKRLTGVENSEKSSKQLLPKYLKQFSNSSSGKFKV
EFRATKIILSVFGTYLICWAPVTIMTFMRTFRTFNIDKNAYLFLCSFLPNLNSCLNPFLY
CLLHRDFINALKTVYRRLKFVSKHEMSIKHRANTGEIIRTRKANTR*
>Clytia_TCONS_00019052
MINTTLSPNNNVQDGPGGFPKVELMTSSMILIFSLLNIGIFIIGLIGNILTILVIVSRKA
MRRSIHYYTFNLCICDLTILLFFVPTQITTINDDLRWTNGINLCRVSYGVIPTGLVTTIA
TLLCISIDRAYGLLKPFKWRSSSRKSAKILITGTWTLSIILNLPLFFVIRLLPFGDGTFF
CGEQWNPHYWHFYYWLASFVLTFAIPLVCIFILQLVLVYTIKFKVKNRTFKKQNQRMANM
TVAIVLVFTFCSGMQHIMFFLSHFKVEMDKDTYLIVHCTGNLLVVLQAGINPFIYGKFRG
DFSRGYKNMFKNVKPICKRLFVAEHKSGLINVVITPPSSESLHVSPDSEIGSSMLQIPIH
RNYKYMINGKTIYPKKKGLREFRQKTQRIINRNQENKNQRHSVNKALVENKMLPGNVKLF
DDMKLFLDVSNKPRCSFTRDLLNDTRETDILC
>Clytia_TCONS_00042790
GKKYQSKIKRNNNTNNDIIKMVSTITSLTTLSTAIFNQTSNNATTTQSSSHSHGTCELET
KTYVVLLGYVLIFFIGVTGNGLVLFSFRSFWRRGPVIELLILYLAFFNFLSSMLDPMMFG
YWLVTCYKSWHLGWYGCKFVSPLCRIFTNISIGIILIMAIDRCRAIVFPFRKRLSRGQVH
LLAAGAILLGFLSEVHHIVGSYINDNGLCSIVLVRTPTYLYPSLISISGRILIIIFVFIS
TTLLAHIKLNRSQHRRFLQRSCANPHGMTRRGRKVTLMLVVMSSVFSITVLPRDFFHLIY
NASWGLGSGNGIILSPTMKYINQLLKLLQTSNVVYNVFIYSRMHETFRRFESCCLPKRYL
RKMFTRRGSVMVRRDSETTTMTTPVHL*
>Clytia_TCONS_00019367
MNFSNWNVTQFTNWTQPEHGHNLTHEFSTTLGIFFILLPIIAIVCNVVLIGTVVTNRTLH
NSTNAFIISLAVSDLLIAMFVIPQDALFLLKGYHVGGRISCGFKEALFFLSLPASVLNLL
LLTVERYTKIISPYKHRFVFCKRNTAIMLTLLWLYTIGVALYPILNPLVVHGYLPIFVFN
GVCWLQFSLTYVFFQLCANFMAPTFITLILNGLMLAVAQKHSKSISQLSISQGNKQSCTS
VSWVHILRNMKAAKTIALLVGVFLTCWLTFLITAIINVRCNECLRRELTWAANGINYTSC
ALNPIIYGLLNRPIRNALPFKKTRKLKHSVSEATKLLRNKIPKCDISSSWV*
>Clytia_TCONS_00056951
FSETRNKNKQTNQGKIMEAGNLLVLVFLALIFFISIITNLLLLIFTIKIYKRELASNFYI
SGICLADMLSATFGIIPEFIVNYRPDFIDDSNLLCISAGLITLAFCIVTINLFGILAFVQ
ALAIIKPFVYRRYFTQALNNILIVFVVIIYGLFWAVLPYSMNSKYVPDLDGRRCSLDWKD
KDMKYYIIACTVIGLFVPVGTQIISLFKSRRQLMKRKNEAHAKRILGYEKFYMKISTIIV
TVFLMVWTPYTVVGFMIVFGYYPSKIAFTVCAMSAKLATLCNPVVYYCYSQRFKRFVRQI
LTLKWCDPDDDLQLKRTSVERQTSITSTMCAVIANAGVYLPTIPESQGDSPQIVKNTNFK
ENGNGLVED*
>Clytia_TCONS_00007917
MFESSQPFHNTMTTVVNTTLTTITPGNQTTNGTALPPGNNRLNPYAVIFVEVICILVFFL
GIVGNSLVLIVFGYRWKKLKLFEIFMMNLAFADLIGTIVIPLKMLLELMELSFISIGHTG
CKIISFLPMTTITVSSLTLLIISLDRYIIVRWPLRKPIEGWQIALTLFLTWTFAAGLSFI
YLLGDRIMLYDNPKDHLPDIHFCRNFMPLHENATHIVVAFFIQLVIPLLAMSVLYSLIAV
ELRRVATCHLFSQNEREVGIRLKRNRKATFLFVTIVAAFYIFVLPSNIFFLMYILKAIPH
DNMPKLFLIYTLLQMILMFNSCVNPVIYSNLHTSFRRSTLKLFCSCIFKRFKNYDWEGMG
GSLRSVMRKSSRSVRSSFQSSRDLMSSMRRKSTESIYKRRQSAESLFKRRQSTDSVNNNI
ALTIRDRSLPNSTQPSPSQFSGKFRASPEFERCMIRNLQNQKKHNRLKSDDCFSSSDDVF
EEVRSPMIQKDFPSPKYMTREKKRKVLNSLHEQTTLEEVL*
>Clytia_TCONS_00067212
FSYAGNYTMQSNPNMTLNSTNETFDYHNISLIFSINNHQNISNTTQPEVTSIPQSIITII
FVFNGILSLLGIIGNLFVCFIIVRGRKMYTIANLFLMNLAIADMCVLVISYPLWVLQSLE
PNSWPFGSVLCKIIPTISDAFYGVSLGCMTTISIHRYRMILHAMGKQLTFPQSKMIITGI
WFISLLTISVPLYPVLRYQEFSPQGVVRCQSRWPSKTYEQCYQLFLLIFWYICPLLIILF
TFIRIKLYLEKQMTYEWLQGSEHTLLIANHIMGIKKALRMLAPVVIVFAILMLPWNIIRL
VSIFTEVHLVDNVHIYIMVSGTMLVANSVSNPFTYYIMSKEFRIEFQKQFWLLKVKLGIE
SNEHQKFTLESDKYGRTVVRRTASFLDTTSVADSKNGNFKRPRTATQSSDVLTPNISHRS
PPSSIMNTYEPVNEIIRNAPQKNSTGGNGAYDLLRFTPPTLTPLNNNTTLIAELYSIEEE
NSTDLDSPECFVKNVTKLNGITETKFHAIIDSDDLKETRL*
>Clytia_TCONS_00036349
MVNYLNIPAIVTMLVVLAVIATFLNSLSIYIIVTTRHLWKRNSSLLLMNLLVVHLFQGVF
VFPFYAGKKVKQDFLPAQIFGNGFRLSYMLSFYGACLGILLIAIXSYMLSFYGACLGILL
IAIDRFLATYLLTKYKTIVTRKRVKITLAVFWIYIIGLCMIPFIDTSGPQMKTKFDNSTN
QTIEYEVKKFYVYNQQRVWVLFMLIVNTALPYVLVVMCYSFIAYRLKSLQIYHPTNIGQP
VKKSKYAVNKTNETDELKPLRKKDVEKHKQVTKLTFILTLAYGVFWTPSIIYYPLKADCK
SCFPENYEDSELEQYVGFITKYLAFLDAAVAPLVYCFMHREFQKSLIRIKSKLLKLPLPE
PDVPSTSNDTTLLQ*
>Clytia_TCONS_00007987
MFLSEEIYGKPLDIGGGTELITARNNTTSITGSQNEENGSNGGLYIGVVFFYTFVAFLGL
LSNTFVLLTVFKRYVSRNTVNTFLCSLATSDLLMVILSMMDFATFLNGTWVFGEVLCKIQ
SYILEINFTASTLTLVAVSFERYLLICHPYMKRRSIKSIYKIIGAVWLIAFLICSPLLHG
YAVTEEMNRESGDLYLRCHNTWGLKGELAFYSTYSAITYLFPFVLMAFAHWRISLSIKEN
NDRRASASAQSTLIKEKKSSVCYTIREESSSSTSTERTAVEEVEPTPAPPPQQDSPPSSK
GLPKSFLRSISGLSTRTRSSIAADREIYRREKRVKAIRLLFVVTITFFMLWTPFIILRLL
RDAGVHVNKYLYTFSEIIIFSSTAVNGFIYAFISRPFRNAFKAILCCRTHRDVVSRDSGP
SMSNSEDNRLANRGNHSSRGSVTYSSENKNGNAPKIYSQLNANGHHHMVNDV*
>Clytia_TCONS_00012631
KNQIKMIMNHTNNMTSALMYPFDMTTNHNTSQPVAKKTELSTVDYISILIYSCVFIIGVT
GNILVCLFFKIDSQRMKHIQILIFYLAISDLCASITNPFLFIYLTVNQFSTWDFGLVGCK
LLPLTWRSFTSISLGIIMVINIDRCIALKFSFRNPIPKKRINMIVLFIIVLSIVMELPYL
IYAKIKVSPGGSKICNVPSVKVHGYAYPVISIMLIRDSLYLTVFLVTFIVIKRELNIKKN
VGQNLPHLQNQARLKENHRVLKMLLLVATAFVVSVFPRELLHIVYTLTWMTPGKGIILTA
SLRKVNSILTAMMCCNTIYNIIIYAKLQRKFRKSVFDTFFSIAKPRKKQTSGSVRSYLST
RQRLLSSFNGGTTSTVD*
>Clytia_TCONS_00019134
RIIVMAAPPDILQLSKSQVHSFEKFCCIYEALNGQKIESQIQTVQLTTNCFKSNFTPMVR
WNQIFYLMYKSNMTYNEDKCMSMCREEANTISYFYHVAYILMFILTVSSNLLVIFAILKT
TKLRSTIANLFILSLAFSDLFVGLFIIPIKIKKSLNNMHFCLNDEWCRFYITTDNVFFSI
SITNLLVIAIDRYIALHYTYAYPRILTRTRAKIVIAALWFYGIIWGFLANIPWDDSGNDA
ITINRGSCVLENSYYIYSVFVLVFSIPVIVMGVIYIRIFLIARHHANDIVNSTSLSHNNN
SKQNGDTHHGDISLIKEKKPKRRSILKGIRSSFTSGFTRRHDSAQYYKMIFKASKTVATV
YGTFVVSWAPVCIISVTLHACVECFGAEPTESGHKWYTVVFVNFLPILASMANPFIYAIL
SKQYRRAFKKILLGVYPKSFRWMREQSNSSSKASKKSYAESVLL*
>Clytia_TCONS_00035648
MSRGILFFMVILVAASTILNTLVISVLARERKHKFQLRHALLISLAVTDIVTGLCGFTLE
SFSFSGDTCIAAGFLVTLLSLVSIAHMGALAIERYLSISKPFISIKISQSKFYAILFIVA
SWVYGSMWALFPWFGWGRYAYESLTNHRCSIDLVSRSPNIVSYNYTLLVFCYIVPIIIMM
TSFCIIKREIAGMLQKVKDSTGKNSKSATATVKQERTFTVVVAVMLTSFLLAWTPYALCV
FLVSLRIEISPDFLDVSAYLGKSSIIHNPIIYVFLYKQFRTGLLRLFLACFRIPPNSVVP
ESSFVGSQTEQNNRTSKTGL*
>Clytia_TCONS_00002791
MLNNTTTRSTPIPNQQQNGHQIHIIDYIITIIYVFVLLIGVIGNLMVCLYFRLENTRLKH
LQTLIFCLAFSDLCASFTNPILFIYLQLTHNREWHFGIIGCKLFPLTWRVFSSISCGIIM
VINIDRGIALKMPFRDPPKKKHVRWLVAGIALIAVLMETPYLAFSEVVPYKGAYACRVPR
VSVPEYGYPKLIFSLFRVCLYLSVFMATSIIIRRELYEKESLQSMFQKQLRHHENNHVMK
MLFMVALVFIVTVFPRELFHIIYTISWLMPKNAGIMVNPTLVYLNSFFTCLLCSNTFCNV
LIYAKLHHKFRKTVLSSFTTSFGMSRAGNNNCEIPNKRSKMLCWKEEKNVSNV*
>Clytia_TCONS_00059326
MVSFIAPNNTSMLLLTTSSISHNATHMTQDVGGIDLIAITAPSTVITALIIIINTFVLAL
FLSKAKLRKSTTNKILLSLVVSDLSTGVILLLHILASVIPTFAIAQTPATRSVRICLDIM
TSWIQLVTMGNLALIIFERFITLIHPYKLEMLLGRKRITLAIQTIWGISLLIPCIQLFWV
YPYMYRTPTHAEDEQTAYIDSVFSALTIFIFVLIPMTAFFIIFIRMFREIQRFPTIELFN
KKQEERRVLKIFAVMYLFFAMFSLPYFLVRLLMDLQEAGHYRVTYLTYFIVTLMKSVPPL
LNPFVYVLNKPDFIRELRHKKDTLTNALDRHTRFSSFITTSRRPSNDPYVNKTLLNLQEI
NNNNREILQDSDSTSAFHLTSRRTSSDTSDGLSVNKLSPKPTFILVTSTSSPSEVKL
>Clytia_TCONS_00015097
MDFKTFLFMVLSPLTACLMIILNIIEIWFIFKHKIMDRVKSTVYILNLAVSDIILGVFVL
MVKILKLAEQNHGVDPKYRLFFQLKMVYISLYVSVLTLAALTVERVLAVKKPMYYNMLEW
SKKCIICVAIWALTVLAIILHNIAVNDHEKEYIKTPLVIFITAFLITISYAVILRTLKRR
TLRNAQQNDTAGAQDETKKKTFNKAEKRFLNFCIKSFIIFVVCWMPLAAYGVCYASGFIT
YWKYKDLFDXGGFITYWKYKDLFDFVTHIIAFWNSNASPIMFLHHNRGVLRKVNTINSTS
TNGTRASRITTSSSEA*
>Clytia_TCONS_00073944
MFNTTILFINIPVAPEGRFTKIAILIIIDLLAIFGNSLFLFAVCSRRSLRHQSRTYLYFS
YVSLTSLITALFIIPFPIITLITKKWSLGSELCYLNAFITTFCLTSCVYSITVLSLHKYV
TIVLPMKRRFSQKETLFHCFASFLLSLIITIVPFIESHVYFNPSTGLCGLYFIKKKTFYT
SFIVCACYAVPTLINISIYVQIFRALRRHGRRLQFNSFYSRASVTAQKQTAKTMYMTFGS
FLIGWTPFFVYAILYLAQIVKPTSYLLVVAYICGFASSAANPLIFIFRNMRLRNSWSSIL
KKKQVPRVKLISTVSKYGLPSEASSPPCYMTNTDISDNVFFENNNADDGDDNTHENKSKE
MLQNESNFLRTSTNAFNYRSSEAKKTFQTNETVF*
>Clytia_TCONS_00013043
MISPIINDTLMVKRNISFNDTLNRTTAQPPLSTTLLPPRRLKPYSNEFRIILLFLYCILL
ICGLLGNLMTCVAVITVKTMRRSIHFYIFNLAVADLLLLLLYVPTQMIFVRDYMSWTMGK
DMCIIAFGIICLCLSASIGTLIAISIDRYTGLMRPFDWRAASTRTSKIVIPIIWLMSAAT
AAPLAYHGNVGRNNDGSMVCYEDWTLKDMVIYWTTIMVLQYILPLILISGVHIHMAIIVS
RQQQEAINELHKRMIRMVIMLLFTYSICNGMQHINFYLSVYLHIHNESFGSYLFLFSNFA
ISLQAAINPMIYGISRNDYKDVFKRFFKSYTLEVMKVVCRIQSHEQSPTNSNSTDVQSTS
MLLETPQMLKKNFQTTTSLLVTNNNNAEIFELAPDTTAPSPGLKQNPSSPYLQIPKRQTR
KISLRFDTLRYMPDQDSHMTRTRSSTESNPTRTRTRTRSNAKKQDTLADEMVPQLITSNQ
NHPIIVITDYEKNDGDPEGKYGTIREYDYTALERPSDGHLGRAVQKHSMVPQERILNSFD
TRGRDCNNNRQFQKQKYKDNNFHTCYSLPESSISNHRAPEECNNNDSVPEMESNSFKTRP
PFQHSTSNNFQQRASECVKSDFDFSWSMINPNSRESVIISLLENANESRL*
>Clytia_TCONS_00040103
MDWNVLRLSLSIIASLMHTFGFIVLWNVKQTNPYLVMQRFYLLNLSVAENVHAIFLAHYY
GFKLVGNERWMNFMMICSGGGSFIWFLLILIVLTVDRFFTVYLNLRYLKHKTNRRTKIVL
LVCFLISFILNVIFLITLPNLDRTLTVFAMYIWFPLEVFFIFFLVIIYAYIIWRVSYTRT
TVLPKNKESPVENHSEDFSSTPSRVKPEVTVNNNVSQANLPNRESPLSITELPSTICYNQ
DIPLSPAKPKTSKQVQKVTKKHMKQYKRSRTDMSKHKKAILVPAWLVTTFVIFIAIPDVG
YFITVTMMRMPRPFALKVAAAFYPVGIICDAIIYIFFVKEVRTYLLKKIKCC*
>Clytia_TCONS_00014765
GNFIMSQTHLKMAPMTYAEVCLGSIGALLNSIQIIYILCKKRKSNVERFLLSISIADILT
CATSLIAVVFSLKIKNSHIITSSIDEVNFSLAAISGLNVTSLTLDKYFAIFHPFKHRVVV
SGKRITKFLILLWIFGLALGSTGFSLWWEKVLDSFNIYFLYAAVILACVTCIFVYGSIMT
KMCRCGAVKSRTNPSNQRKKSFRTLMICFITSFLFLGISGPILYDMNGNESPIIFTFLDC
NAIANSLAYFVFLLVNFLCSSSTSTTEGRYRAVCYAIQCNSITLITD*
>Clytia_TCONS_00049029
MSMNNVTISTAALDTPNTTLLPQTATCFHIMDEANMTPHFKVTYITILAISFIFITVVNT
FLVIGLKRAYTNLTLSKKLFLYLSASDLVTGIVTIPYQGVMVIYGSSASCFQVQLQSFTN
TFSPGLSMFTILTISIARYISVIKPTFFKSHANSSWVSVYMFGQIVLAASAAVWYATATT
RVHLGSYLVFVTGVCFVVIGGAIILNVFLFIKLRSSHDSTKKDYQKEVIKTLIIISVILF
ICFLPNGVVFALVGYYIMADIDNMELYTKLIPWVYVPILLNAGLNSCVYIWRDKKINRYL
RKSIHNEQRRLSNKFNPLSSPLPITNKRLEAILSDHANRDSSYESYEHSE
>Clytia_TCONS_00002046
ATIYLNKTHHEIGENGLNNDNPIQYPLIFWIFLGMESLLIIMANAMLIWLFANNRPLRTQ
QNYFVMSLSISDLLVGLTIAPCEYCALLRIMAKGPSAGVGQCSLFCGSVLSFNMLASTFN
LVLIALDRFVSIMRPFEYPKYFTKSRARLFIFVAWMWTFFCVCMPFAWQINPNIDPMARA
KINLYYGITLFSMVLILGLLIGAAYFAIIRTIQSKMKGVKGPPSNKKGIKVCVMVAISFF
LCWIPTCITELIIVDQKVYPEAAWMNTAYFILLLNPCLDPLMYAYYRRDFRRELSLLRDR
RWKSVKTLYDRFVMKTKGSANSAECEHLNNNMSPRVTFVTDTTAMCDNL*
>Clytia_TCONS_00025376
GEEKLREKFAKTEMMANVGGHSNLTMTRECKTRMADLTTPTTTIYGAFFIMGSVFTIIAN
SLVLIVLWMPGNRSRSNKILTSLAVSDLLVGLVVFPINAYQVLDVGGLINCPVDYTRVYF
AVFLEGSSVLTLAVVAFDRFILMTKYNLYDKKSVKHLTVGLIVAAWLIPASAPAFRWVGR
VPYLVFIFVIFFAPFFILLASYFLIARALRAQELLLIKRRKESFIVDSSTTPGDDPKGEN
TGTDIPLDDIPEIQTPADSKRKSRVRTEKAHIKLAKAVIWLLVVYFCCVTPKNIWIIVYL
ADSFEHFWDVHSHQNYYIFAMLAVSYNSFFNPIVYFWKNPQIRKGLKRLLRQSKNRLASM
TIEV*
>Clytia_TCONS_00039587
INKTSMNSSITDNHCRILYQNATQSEITCCNFTKPHSNTTINNCTGNTKNPFGDWPPQPW
NSIYISLMIIVILLVFFSNACVIYKINPWRKRKQHSNIELLILYLSMSDIANIFFLFADI
YENLTDFRYWPFGWFGCKVIYPSFNVSLCISVCILIIMSVDRCRSITAPLKSKFSRRSIH
LAALISIILSFAVNWFQFEHHTYEQEKCFVRRHSNIDFLQNKIIVTCVRDLIYFLVFTLT
AYWISNSLRHHNLLDTKQNRKSDVVMMLITMETVFGVLILPYDVFDVAMMISRLPGSSPI
KFTERIWHIDRILAILQMSNSFVNCFVYAKMHKYVLKKKRNASNSSAGTVATTNGSRNEN
RRGSQDVFGSSVNPNYATSIFMDTN*
>Clytia_TCONS_00000429
MEEEKIKRSIDLAIGLIVALLNVAEIIMILRIRRKKKIYEVVLLSLSFSDLLFGLSNGAI
CVVVLGEWQNEVILELTTSTYFLFVLCSIFHLVFIALDRLWAIVRPIKHNIFMTRKKVYI
ILSTIWMLGIVVTLALHYTNAKGHLFQDQYVFELVEDEDNHHNTTTALTNTTLTPLSITT
APPITIHHISNLTLYGGNRTMRHRTTRQLPSEKPLQFRKILLADKILVYRKFMKLLLSGF
ILGADILLVLIYLLIINRVWLAKKKAKLPHQQKTSHNKVNLVCVFVAGSFIMFTVPYVLN
RIIYGKVEFWVNVILVSNSGMNSIIYFFRNRCXWVNVILVSNSGMNSIIYFFRNRCEEEV
KKQRKKEGVSSSSGHHTNLADSVDTTPLATPKQERIIMKKI*
>Clytia_TCONS_00078466
MGGNWTSTTEHDMRSGLKWAELVQYRAGVSRIAIIIIAVFAVVGVFGNSMIISFFVKKHW
KNIRKMSSYHFLIIVLAVIDLLMCFALTYCYYFEWEFLLWKLDNWSCEYGLTYLKMGFPN
LSYWLVVFISYERYRNIVHPFDGKTSRLKYTAVILLVFASTAGLPFLIGTMVKQQIIVRE
GVNGEQCNNMNPIADTTPLKFHGTWTILAIIKFVIPISLMIHYYRKISSYMKSEEKNSQN
VGQVFERIRKRNKRALKVIRYLGLIFFFSAVPARAFLWFYLHIISYVPNVIEVYDLEAIS
VLGYAASWLVTMNNILNFIVYAYIMKDYREFLFNCLTCGL
>Clytia_TCONS_00025769
SETRKTNRINIKTMQSTNNITGGNNWTVYQNNVYQFNKNNTTMGHHNNSLNTDTSNLTHF
VVMTIQPSIGTLLTLVAILVIIRQKRLLRRISNKFLVNLFMANCFASFSMVGYAALALFH
IHNHEHRANLQLTHVLMDEEVIFYIIVVTSMILSLINRMAVTLDRLLAIKKPFFYKEKFT
TKVFFIIVGVTLAIALTYFIALLVCYLYLPMKTVMLALQISFVSVIMSGFLVLNTVNYII
YGEARRQLRSIAGVSRNKNRKRQLLRRQYRLVCICIGIVLSFELCWSPCLIWFMHDLLGK
QVAGNFQFVACHLICLNNILDPLIYGWLSKDVKRDLKRFFLGRLKKKRNFGAEMDCSDAS
VTINFSTYYNSNHEVNRYSTAF*
>Clytia_TCONS_00036301
MIQFPTQQELPHARKLKLDYHYHCCFFLRRVQQIHHRFEITEMQGKSKADYEFQDEDDED
YERDAALVKKYTNQSATPLSSSHDGVDPLLVKFLQELNNHTTIYIKNPEPDQEEKRTILT
DFFDGDAYCTPTPNDFYPCEDLMGREWLRICVWVVFLLAIFGNITVLFVNFSNYSKLDIP
RFLVLNLAIADLLLGVYLGFLAFVDIKTIGDFRSHALDWQFSGSCKLAGFIAVFSSELSV
FTLTAITMERFLTIKNCMYIEKRLTKNQVFLIMGFGWLFCSLVATLPLINIGDIKFNDYT
KYSVCLPFETETLASRIYLSCILGLNLLAFTIILYCYVKIYLFIRNSHAWNSGDSLVARR
VGILVFTDFLCWFPIALIALSAVFGNPFIKDLWVSKVITIFVFPLNACANPFLYAITKKR
FRKDIITATRRLKDKMMNKQEIRKSLLKLPIKGSLTYSTSVRRESSCSFLFSRRHSAKQD
SESSKQFTRQTTPCLPPSSFQQSFEEPDDEDYQERLTTV*
>Clytia_TCONS_00075625
MAYLSNNFMSTLYKQYIHNKTDETLSSGQISKQTPEESLDIPNASGSFYLLTSANTTVIV
IFSCVLLTGVVGNLGLIFAASRMKHKIRILTNQFKLLCGINVITSFFIPTLLIYQVINDY
QRWEFGNFGCTILPSLNQFSITASQGICIMMLLEQYILMTRPFYQSPANLPSKNILSWCF
VIIFLAVLMEIPYASTLKIIQNEEINTCLSVGAHGVQLAASSIHFVRDAIMLAVTVYLLL
KCQKVISKNLHMNSTKTNCRRNIAGVIALTQLFLVIPSDFFHVFVQSVNLTHKGNTKWQN
KSNRLNDVNTVFEIIQMLRLVSNVFIFLFVLMKNCGTTESTTNVVISTEQCEHLREATSF
PGFSDGKRRLKNKLLVKIIDEEDPYYLTETSSCASSNF*
>Clytia_TCONS_00005595
GVNDYIFSSLYAVLFLIGFFGNIIVIFYYGFIQRRSSNAHQVLKIHLALADLLVCTFVPV
HMYEDYVLKRHIQNTVYRYVTAIPMYVAVTVSAWVMCCMSYERYRKITRPFAEPISKTKV
CLVCACLWLICMPLGFEGVLEIEMPELLNDRTFFYFHIVLLFIECIFPILFMTWCYRKIE
KTVRTAWVTLRIRRQQNEIALKTLKHLVWVFAVCVTPGRFLLVVLNVVAGWTLANRRSVA
LTYSIQFAGFLFYINNAVNCLIYVSQDKKFRYWLSRQKEMRRRFSIFRKNLDRKDMEELH
MIALMMGRRRDKKSSEDNTTMSLKSFVKKTSRGSYDSAAKRLSRNSFETTKRMSVTSSDT
KALKEEISVEI*
>Clytia_TCONS_00065422
MERLGSSTNITHLINTINTTSITAFTNHSKNNTFRRRGPKPFDPTPGNITELIVLAVLCV
LILLGNALVILAFIKGPRSIRTYTNYFVVNLAICDFMVGCLSVPYWMCVRLQVVGPEISH
YFISLDVLFGTASILSLVAISIERMAAVRHPTHHYNMSSRPVFAAIFLTWFIGFILFGIK
IWIGLTRMEEYTISIFIVSFALPLAIIVFSYIVLFKSAYSLQRADNQTRAQSIHRDMQIA
KTISIIVGLFVLCWAPFFGMNLLFIVCMRCLSIQDFVLLVSIAKVMHYSNSMMNFFVYAV
RSPEFKRTFKILLSFDCSTDNLRHKIRTVSGLTRLRGASILLKRNNNNAESCADMEKSPS
TNNHGRNEEKPALEANEKSFLMVPKANGKSASTDSTGLSSSANSDTMLTDLHDSSYTYPY
P*
>Clytia_TCONS_00019632
MLYYNNTTFISNQTTENPLVNTLPTTRSFPAFLVVYLCFGCVSLFGHALVSRTVFHHVTL
NYAPYHLLMNLGLCDVGYSAIGMLILIISTLTDSTMDAPKAFCRICFIASIFTSSCLAYD
RVLSVRNLFRYQHIAQKKVPILMITFSWFAALFCQMVIMIFEYAPSTIFSYRGSRIPMRF
SAAFINSLIITSNSIFIVYCLLYARQVAKQELARLGGLSRYLHGETAELYFSLTRRQKLN
NDITIVSIFSLATLIPPNITFLKIFIRPGDNDASLLLFNWLIGAVYCAINPFVYLRWMRK
LKLCFVRDLARIRRFINVKRNGRVRPT*
>Clytia_TCONS_00036492
RSIIFIIIFNSIVGFISASDQSKPLNNSIIKTHNHQNNNSQPIGASKLDDPTLPEASNLD
SPTLNGASKLDNLTLNGVSKLDNPTLDETSRLDEPALSETSKLDDPTLPNLNKFSLNKTM
LDRICNGQNNTTRNNETGRQISIDRAHQAISPNNYGTLNSSDSDAEDLVNYTSLKDDNEY
NTNASKILPNSSICIHHRRRQHRQRRIPSVFIIIIIIIEIVIFIIGVTGNIMIVLTILTT
KSMHSTQNFFVFNLAITDLVTLVNLPMKIWQQLAPYLLLPGWPFGEFSCIYVVPIFDIFP
SVSILTLVAIYIDRYRAITATLATAVSLKYIILLLAANWIGNYLVVGLPVTFVMTYIAPS
QCMANFTSASLRRTYFTLRTVLLYVLPSSIIFFCFVRVNKVLGNSMRFLQRSVTGKSQVV
RLKRQKRVMTMFFVIFLTFVICYFPYNTLTIVYHYVPSLGQYPELITSFMHVAAMLGIAY
SACNSVILYHLSKAFRVKFQKYLPFLKCFTRLEKEDTIDNHDRRHTTIEDLDDGEETKTN
RRFSGANLFSSKGGTFKRRFGPKRPHHPNGETQEHELLENNNITNHDL*
>Clytia_TCONS_00009540
ANITTTLQPTIYQPSHLMEQLFHLHDQGENISRTNLLYGCDGQISDTIPPPEAYTVATVI
FLTIIVSVFGNSLIIVAVYRIKLLQTPTNALLCSLAITDLLGPIVRLLSLGIAMVLGKWT
FGCNWCVVSSTLGILFGAGSINHLCLISVERCITINLPYKAKQFIHKRSITVAIFIVWTV
SIVCSLLPFFGVGLVRFTPTMLDCEVYLGNEPKLGLVLGGVYFIFPFTVMVIVYTLIFCI
SVRKQTKQMFTYSIGRREEKQKQKMKAEMKALKTVMIVVGFFFLLWLPYFITSGLEPFHP
SMVPSWWKRFSFILAYMNSCCNWIVYGVRNKQMRNAFKSVLGISNKRRTSETSEKSIASQ
TKSTRRHVFKCQDFNENNSNS*
>Clytia_TCONS_00004675
MELKDADIYVRSGIYGFIMIFGIVGNIFVMFFFGFKMKRAANFRWFVIHLAIADCTYSIM
TPVQMLYLMISGGEWHLGQTLCKMTYIGPITVNVSALILCFMAYERFRAICHPFKERLTK
RFINMIVFGIWFLCILLKVPVMNRLQIYDEHCLLLSSNALEHVLIALSFLVFESILPLLL
LTIFFFRITCALKESDSFRNNVDTSTVLESRRRRSSTPSFYSGMGAPPTPKWKPPLSPPP
LITLDENESEGSIDYINFTHAHRRGRQSELKQPKNGVHFAFHRGRLYSGNSSCPDDVFES
LSEADANDSNTKSVFNSNPSSSNSSENLVRASYSHLKKFVKHHSSHRPSLDVGRRFGIRN
KKDRDIISALFYSVLMFALTSVPYNINYFVITCIYLYSPDVKNIDQEHGKHLVMLNEWLG
VLMLSGSIMNIIVYSGKFPQFRFQMYAWISGIVNKISGHKPRQEPLRQPRILKSRSSMVQ
TFLSEPEKSRSDNTRNQNDYIK
>Clytia_TCONS_00025047
MNKSRGADCLSKLVPHPLILNIITCILSVGMSIFGTVGNSLIIWLVMKDPLKKLGTPFNY
FLVNLAISDLIIAFVTMPISFYVHYQEIHHGFISPVWSEILAMSYFISAHVSFLSLLALS
MDRYIAIVRPIKYRLYLSWSRCIKVSVVVWILSLTLPFAYFKIGYVPYLMYYGNTSILIG
FIIMITLYVRIQKFLHNHHEQRLSFNATNSLRREAASRQIERKVTDVFFTLTALFFVTYV
IAALINAVVHLCQTCSCDTSHILRDAQFLLVVLNSCVNPWICTIRLRQYRESIKDMWSRN
RITFPCLDSGDVIENNLLEPLVVDDGTQIDEDDSE*
>Clytia_TCONS_00019115
NNNMAPILAFNKSSVSFIFVFFVLGTLIFIGNAMVCYAYYKVKMLRTLTNKLVISTAISG
MLIGVLFVPFFVVLDDVLADAIQVMPISSFLASFLGFSMLFNIAALTYERYVAVFRSLEY
NSLVTNYRVNRALIIVWLIPLFLSTIPTIFPFMVADHASLYILFKVYQGFLSCVLSLIFV
IFFVIYYKVWRTSLIHIAFDRKQRLSLASTRLSQQIHEFHQKRDSISRQCFCFPRRKALL
NDRFPPANSPGFMSDNEESEQLGERDGLVFDTPIGEESDSMFGSGAGDSSADERRCSITL
NGVLVSNENSNMTESNTTMPVSRRRAKVSNATKVVNSPRKLSVDWQPRTMKRLATGSKRK
RKSSAPVYSGMTGCPPIVGGEFRRGPHLIEKCRTNKRGGSLPSLDFHNLVFELKQIEMRR
DKTFKDVLSSAARQKNESSNSASSCSPELSPETRLRRSRVSFASTESRSLLRRKSSSFYK
KQIRGIIKKTESRDDPRRLKNAPRQWRTVAYEPKSSRNKFLKSYSMPANPLVEKIFKKRQ
VYMDTVGMKSGKSWPNPLTPPVNLNRKATKKIFKRTKTLSQFEPPVQQNHDDMDTPSEQS
SIASTPGNCTPTSTPDFTPRRKIKEISFESDVDMTSPNSCVSPTTPSPASILKNSSFSPG
ECSQKAASSSNTTSFESGRMTPIRCSSPSDMPTLTEEKTSNTSSPVDSDRVRKKPIPASV
RRAIFRLRSLERSNSSTSQTNTFDGGDLTPTKMSPLLYDDTDDALSTRRRPSIASSVVSR
FTKSRNSVISQAKEFLHEIKHTRVIAVIVLINALCWVPLIFINFADAXTPSPASILKNSS
FSPGECSQKAASSSNTTSFESGRMTPIRCSSPSDMPTLTEEKTSNTSSPVDSDRVRKKPI
PASVRRAIFRLRSLERSNSSTSQTNTFDGGDLTPTKMSPLLYDDTDDALSTRRRPSIASS
VVSRFTKSRNSVISQAKEFLHEIKHTRVIAVIVLINALCWVPLIFINFADATGNRDLVTP
TLNLISDFSFLLNSLLMPYIYAFCKHDFKTIFRKKFNCVNCRKKRY*
>Clytia_TCONS_00034349
NTSLLFPHSNTGKKGSGKSSNSPVKLCLQDMDISFMCGVCLPFSFRIIFTVCYGLMTIFG
GIGNVISIVSIYKKYQNPNDRDEIDLILLSLAVCDALVSITIYPGYPWLNFWTFDEFDSF
PNRLFGMLVLSLTSTSSLTIVLLAAIKYLKISRPSTFENIITARRLRAMILMCWFLPLLA
FTPSLLDKELVWTINVLSFIGTLITLIALPVFCSLILHVFKKSRRQVEEMANSTVQQESN
NLATERISNKLVRRALWLIGVYFACISLTFFSITCYSFGVTNEGYLYQVTNVFFLGNSCA
NPCIYMYKDKKLRKIAVNYFKRSQRV*
>Clytia_TCONS_00035289
DYRNTIKKNKSANNSNGIFNKIQNNILQTCHHQQQLRVTMVINTSSSNTTNTGIIPNNEW
TFFSLQITGFFTFFVGFPTNLIIIYLVLRRRRLRNPTNYFVCSLAVADVLVLIWLLIWVL
GIHNILSTVEVKKFIIPTIDIFLGVASIINVACVSADRGIAVVYPLRYEFILTKRRSVYA
ILFVWCYAFALLIAAFLRIRYQNETFYAVILYVGFMSYFVPVTIIVVSYSIIFLVIVRKL
KSIRDLERVSNAVANQNGEQNDKKKRRRRKLLRELKVTANILLIVLPFTTGWSYFIGTHI
YEHAYQTIIKNDAHNIAMIVIPWLLSGLNPIVYLLLNRSLRKAMVETVKKLCHDSASSME
DGSFFSTFSRRASSAIRRASAGFEEGGLLHVPKFLNRRRDSHTSASTPSRSSVDVTKEFN
MNAHALYDVEESADKEKNSSVV*
>Clytia_TCONS_00052460
DNSGEDNSMTSFDCGGVQAPKAVSIFSAVTSLLLCIIISIGNFLIIWVIYKDPLKKLRTP
FTYFIVNLATADLIVGMITCPIYAYTLILESLGSLSDTMAQTMHMTFFISSTASILSLIA
LSLDRYIAIEFPFRYKLYFTGNRCRLITIGIWVLAISLSWIYMKVGYISHLMVFANSSIV
IAFFIFIGTYFRAYRFLRQETQRYRQRAITIMSTTQEHLNRLNNERRVTRVFLTVLIVFL
CTYCPATIMIYLLQSFPSWDCTTRHWIRDLVIFFITINSSVNPFVYTIRLKTFQTSLRLV
LSRGESINRQDRHSSVSSSTVMTHDLHSIKRDSGSTLPHHL*
>Clytia_TCONS_00041414
MWTMNHSTLAPTIMTRINQPIRISPFNLVTMSLLVAIMIIGCFGNSVIIYVFAYKRREQI
KRFERFLLLLAVVDLTASLVIPSSFFYLTATDFRRWDFGETGCRIIPSLLQMSITISHGV
LILISYERYHTLVKPFNPRIGRPIILVWLLFFVFLSIGLMFPYMKTLTIIVNEHYQIKTC
MPDAQRISLLMLSSSLQVLRDIFAIGIMAILNQRMNHALTKQQRNLTWKREKMSRKGRAL
LRRVIVIFSGLTLPVDIFQAVFYSLVFAGVPLSKTSFKILSHINTLLNILQMGNSMVNIF
IYSRMHDMFQLQWCRATTRSNAHRRRITQSEYLPNDXTDRAIERAQTKDYAK*
>Clytia_TCONS_00010662
GEQTNNFVNENEKEQKKVTNRRRFHKKIKMAANDMLSELFKFHAQIIIVLTCSLSILGSI
LIITTYALYKDIRSPSRHIIVCISIADMFQAMANLYSAYFVNQKDEHFMENCIIQSFVGS
TAINCSFMWTMMLAIFLFISLDREKPSLAIRLIHPWFHLISWLIPLFINLLALFLRKLGD
NYDSASAGWCWIRMDDAHATLWMFLDGKGLELLTYIVIIVLYTKLKWHLQRKIRKFERSE
SFNENLTRFSLKAAKQVDKKIILVPIVYILLRIWGTVRFFMFIAGTDDKKYRVVADVFIV
LQLFGDNLVGFANCVLFCFLTVKIRRHLKSSLSRMYIKCRTCYRPDEFSYMDISSDGELS
EDMSLSST*
>Clytia_TCONS_00051949
VCQIIIHNMDTVRILKFISLLIIQLIAVFGNCLMIIVGFKCKSLRNFQNAFIFNMAFADF
LQGALIMTSALINIYYGHWAKGYTACEIFGILKVTLTLSSVYSLSGTSILRYFYVVKRTK
RMNTIKKAATCIVASWLICIFLAMTPLFNWGILGYEDGKEVCTVLFHLTTSHTLVVFITG
LFLNVIIMVVCYFFIFLTLHRTNKRMGVNSTVSAISKNVGVVASPTGSTISSIELVANEH
ALINSPPLNGSKSDMKRYDQKYNDYKTCVGSVIQNDKTQAQQIPPKSLITRENSVPIDNT
RNNSAPGHKRARRASSFQNIPPTEMNLLKTVVTIVVVFICCWTPYVLFNMIRMFGSSDDN
NIADTITMWLGFINSAVNPVIYGVMNKQFRNAMKEILCLRKRSSVYSPR*
>Clytia_TCONS_00050078
MEAMTGTDHSSINTTQNFTKYDDSPPIPISIPAIMPGHLPPFLPSNKEDQNNITEANQRG
HSNMEIIIIFEGAFIVLVNLFFLTCILLKRKTRRMKETRFLLNLQFTHVLVGVNSFVYYS
KGYTESIMIANLLLLQVFLGLICMTLERFLSIIYPFKMRQSSTRYHYILISISWLLIGLL
TALGLVYFEDITGHQNNDNHVFLMFSTALVSIAILLLAFTNFKLLLIARKHFKEIGKTLV
REKTEICKRNSKATYTCIIIVASFIILWLPQLIHNILSLLNIYQAGKDRLMTQIVWLIAM
IDSIVNPFVHMCFNRGIRQMVKRMSNRKSTAEPNTITKHNNETVSSKHTVVSKDRVRSHI
ENVAE*
>Clytia_TCONS_00028566
RLFQQAIQQTTMEYGEFIFVCMSPANAATAILLNLLVMFYIWKMKLLAKNRSIVLFVNLS
LADILLGLTISAIKVIGTFKLPPDHILNLVKQYLASSFIQISLLVSISTNIIVTSERLLL
VKQPFIYRQITKGHRVLICIAIWIITILATAGFYFTSYTYELQFIIISTIIFTSLPWPII
CFVWIKIIMKHRLSSKNQADKNDGPDNVATASRNKEEEKFLTLCFRTFIVFTICWVPYAS
FGVALYFSYSVEHDAIWLDIQYTVHLIAFVNSTINPAVFLYTTGLKKKIKQFFCSPAPLD
YSENSVSQQTIDTTL*
>Clytia_TCONS_00070637
HQQEKKQHPKTMDITTKEIAFVVSFTIIFLVAVCGNSIVIYVFRGRPRMISSMELVIYYL
AIIDLIASIFNPLLYIYWHLVGFHSWHFGAFFCTLFPSIITVSLTMSLGLILLITIERCR
LLVNPFNKIFTKKRMRMLVCLVLVLSILNELPYVVYNRVQEQDLVENRCFNELRNTTFSA
ERSCSIHSNLKPFNLTILNETFQCVQTACHKYSFCAPLNTINYKYPRIVTLLLRDVIFLS
TLVVSNILIYRALKDTERVETLKRLSATTADPDRTLKMLFLNALVFTILVLPKDLYFIVY
TLSNFNEEILDRDTGTTINSALKLLQQCNCIVNIFIYSRLHASFRHKIKRTFTKK*
>Clytia_TCONS_00074312
MCLQVFAIIPNTLGSIATVFYILSALMAALGNTFCLIVLWRPSNRTKSNKILTSLALSDC
CVGYMVTPMAVWLIKNGWQMTSNTCVVEDIYMVLGIWMVGCSSSSVVFIAYDRYLHLTKL
SNYNIYMTNRKLNIIIASYWCIFFGLALGCVYNVYYFVWANFCFVLGPITALTVCYVIIW
RAVKRSRQRIANAASGTSKVNEQRQVKLTRKVTLLIACYLVFLLPMLAWLIIVQVNTNNP
GTISLEVFTHLFLVVSLFGLSNSCCNPVIYVMSDPMFKRAFKRMLGKTNIHSEISTSQKS
SEP
>Clytia_TCONS_00067886
MRTLANIKIRIPAIIVSKSRKLLKMMTTYNNSSTRQNGGISNTNITATEALNGLSDGLSL
ATKLSILCIILTFALLGNVILIVSILKTPRMRKSLTNQLILNLALCDVVIVITGIPGEII
NQTLGTWVLGEIGCRLLYPVSTYAVIAAVTTLLMIGVDRFFAASYPFRYRTLKSKSHLTL
VIVHVYALACVVPYAFHLTLTEDDGVIICDETWSDSTSTIYTIFLFVIQYGAPLPIIVAL
YAKTWIRIKHQNDSVIKNAESMHRGSMKRQDDRKRESGEYARQSLLSVDDNSLAPNHSTR
RRSRSLLDAIRESFISLTGEDGEHSHKYVSQTAIDRHKQTTKLLKLFICVILVFAICMLP
YHIIWLNIAITGKSLLSNETHYLIAYLLTYVNSVINPIIYGIHPRFRILYKNCIKEVLNC
CTNVCFKRQFYETEEIRGSTADSVYSVWTPETFRKRISRTFSTGSKSSLKKRNKSRSDSL
PKNGTSRRRSKTVPPTNIPVKKRSLTIPQITVTDIEHDIGDVFTDENRLKVSVSSSCSSE
NDDVFVTNNQALTEYRASFFNSNDEGNSKFDQRGLLYIDKDFVMSRDGLLLLETMSESDC
*
>Clytia_TCONS_00008852
MSLVFILVLIAAIQNHAEIIEPQNKKTFERKINTTPSYGVPYAYKINTTSSDDAPNSNKS
NVILNGGPCQRKPPSAKDSVFITIFSLIFIVGVTGNIVAIVIIVLSKRLNSMPTNLFVVA
LAVCDIGAITFVIPIRIDNLFHSHNFCFNAHVCRMFTFTELLFHSASISHLFVIAIERFV
AVNYPFVYQRVMNRTFTIMLSLYTWCYALVWACLSQFNWEDPSNRSTWFYEDSRTKLCLV
RNRIYFNVSLIMVYILPLAVMGGLYLSILRVALKQARIIESLSVHRDQSVKKQRREVRAT
KTLAIIYGAFTVCWLPVSLISLTVQWVPHKYREFRTDFPKLSEVIFALFIEVLPTLNSSL
NPFLYLFFNKKVRQEMQSYYERFRNISPTFQMDSDSSIGQVAIRSKYLGDNSKLSTNFES
NSNHNQSTTKPTEEQNRQNIDELNPGRTSSVRL*
>Clytia_TCONS_00064530
KEQRERLKDSRKLLQKTSFTKMEQYYTLDILETSLYSSFQLAFFIQSFLVILSNGFCLYF
VLSRRSLRNRCSSWFVVGLLFSHVLMGSAFIVYFILTKIEGGVREMLNEYQVKMREVAFI
SSFIFLVIVSLDRYFDIKRPFYYVSLTWKYPSFLLCGALFCIFGYFAFVVYTDQMDTTST
CIVAVSTMSVFSAANYTLFQDMKKQRRKIIATVVTSDDQERIETLKRMKERHLTSLKLSS
SITLTFVLCWLPYFLCKVLMACEVLHHKNKLSIILQQSSLLLGGLDPIIMAVLYITLQKR
EILRNLRCSRTTISTNDNREDSSDYESDNYRVSWI*
>Clytia_TCONS_00020550
MWNSTALESILPSPSSSFIETNTILPSSASVYFDQYASSEPTPVSSHTSSETRTLQSLMS
DRSYLTTKTFSALTSTITPCSASILADSASSSIFSNCTTYHNDSFKNKTTASPPMSNDVT
GPLNSEEIALLFAFTFILIIGTLGNGYIYYYFGIRKKSKRTIPEMLFSYLAITDFTASVL
NPILYINFTVNRNKWLYGEFLCKTSLTLGAAVTTISGGIFIIIAFDRERCIVFPFKSHFK
PRTIKICVFCSILYAMFMNFHYALHLTVVPGQQRCTVENVTNISYWLPTIICFVIQDLTL
IFVFAFTNMRIFDHIKAKDTSLALGAFLGKRKKDSAKIIRLLVVLATVFFVLTLPRDLFI
SAHMMSWVFSPPGIKVTPTVNSAYYFIKVLHIANSSVNIFIYYHMHRGFRRHMNHHLLCC
IFGPPQKLKTHFLDTITRSTEGSPNLIQKLSPLSIRSSSRSPHIKRSRNAAVNERMIDES
NIGRKRNARDIASPKSEMKQLLNIPDNGFFSASSDSDISI*
>Clytia_TCONS_00027248
METSIKTSVYNWTTASPYSTYASILLQNSSANMTNLTNQNRQLQGSCESVGDIQVEMILY
CIFIAIIMLSSVVGNLLTVLSIIMSRSLKKRVTFYFIASLACSDFCFAVFLLPFRITTRL
NGNRFCHAVPACYVMIISDAIVNVASILNLLLIALDRFIAIKFPFIYTERMTGRAAKRMI
AGVWSFAMLWSFLGIFRWDNNGSMISITTKPVCANVNYNFYAASSFGIYITVLIIITSSY
ITILMVALKQIKAIEATSVTVVLLNPNNNGSPGTTDKNKKRRRRRLNRELRATKSVAIVF
LAYVICWLPLYVINVIIQIDSNYFLKLDKGVFLFIYYAFVEILPAVNTMINPFIYSFSNK
QFRDAFKRIISKTLGLRLNLMGQDDFCSLDMSSLPNSPSVSRMGSSMKKV
>Clytia_TCONS_00080572
MDGFRSAMTPTLAAIATPLFVLSAMAAAFGNLFCLLVLWQPSQRSTSNIILTSLTLSDSL
VGFICFPLVIWRMNIYQNPEMARWAHYSYGLTTLWIGSSSVCTIVFIAYDRYIHITKPNK
YHDILPKRKAVIIVLSIWFFALVFGLCCMLFSGLYVTLFPLFYFASTIIICVSYYLIWKA
AKESQRRIAFNTVCNRQRQRVQNRLVKKVLLLIAIYLVVITHSFAYVILSIIAVKRPDLL
SIDFMVYAQVISMYVALSNSWMNLPVYVWRDPDFTAACKRLIRSLGLRARRTEAIVHMQ
>Clytia_TCONS_00058703
FKGVKNSHHDQKRLNKISGHRKAAQDTVKMTNGTFVDHIIPPSSYIFFSMGILVAFCCIV
GNSLVMVVIVKSSRDSRCSTKMASTWILFHLALSAFFIGVWTVICVVHISTDTMRHNTKM
DHARRFFGIVAPGALILILSCISYDRFILLKYHKNHDKHMTKKKTNILIALCWLLPLPVP
FLRYLSPPGFYLLVIIAIVVVFVLLIVAYSFVLLLVFNSEKKMKMIKAKNLSLADLTSTE
YEQEASPHLQNRRDTKFRDFVSLNRTIKLAKTVSRLLIIYLIFHSPLVGYLLVMLFKRDV
FDDRGRQTALLVAELCSQINAALIPFVYFATNQSCRKGIKELCGINK*
>Clytia_TCONS_00073029
NCFLFNREIKNIFMVMETCTSPYPSRDELTDGQSLTLIIAFTILTPMTLLLNGFLIYGLY
KTNQYRNVFSRFIMVLSMSDFCIGLFVQPVVIYLFIPGRDNCAASWYLTLSGYVFLNFSG
LVIFMVSIDRFFRLRRSNGYTQKVTLNKVNLALASAFIFSILTAIAAYVSAIYNFFCIFN
MSIISINFISATGILNFYFLAWKNVRKRISSIRNVSTRCSTHSAQFDISTSDKKSETHRV
KGSLMSVLSKSKLSLVSRRTRPHYDAAMTRTVAAILVCCCATYPPYFIVSFYRSVMFTLE
GHCDRKSHPTNIWFFWSFFLMFLNCVINVILYSCHNRQLKDLLRSMTSCLSGGEGSSTSE
ETNEHNLAANILKSKXRRE*
>Clytia_TCONS_00060446
EKKMETSFTLEQFCTVFEDIISKENCTCRNPEVFQVVPSCADGIQSSTTPVVIRRQTDDF
AFRIGYSSISILLGVFGLLCNSYIVTKPGRKWKELANSQRLILYLAITNIFYTIIFLIRT
STNFLSSSWILGDPLCKLFMSIAPVGSSLSIGFVAIIAYERFVGITRPLSSLTNRILSIL
TLINIVISFGTTIPNFLYSGLQQNGKCEQKWQSDVFGLIYNTLYLLIPTLTTVSITTFFY
YKINISLKNAIFKDNFLQNSIQKKSYEHKVKQTLRIGKIIKFIILTFGIMVPPYQICYII
LLATGFVNITLFKILTFIAVPIYQAHVVLHPFLFSGMHKEVNCWFRSLFRRARKHLGISK
ASYVVSGNTTQVSRTTEASCISETRTTDASCISESSRTDSFNDES*
>Clytia_TCONS_00069577
TNKISWDLIWRDIQLVDLSIMEEGLAIFIVTLLAIIGAGFTLFTLAIILFDLHLRRKPST
IPIVSFLVAATIQGALAFPMYIYRKLSANRDRLGICDLYRVPYIFCGHILTMSLLFISLD
RLFVILRPFVYQDYVSTKRFSVLVVVFWIVTLLVDSIPFITDEETGGECVYNLTNHKWGI
FVIILYIIIPLITIIVSYSIIWRKAVLIALEDQKIQVRTLSDDSVNTDRKHKRIKYSVVE
LKATKTSVVLIATYIICWGPLGFFYMVDHFCNSCYSNNGQLSEFRTSIKILALMSCFIAP
AVYCWWNEAFRMATRNAFRKFKGICGCWN*
>Clytia_TCONS_00029842
MYIMREPSLLSPSTSHTNNITMNKVLCVYANTSPEKCYPTNSVRGFLTFLLVVVVVISLF
GNLLLCGIVYRRSAMRSAINLLLANVALTDFLLVLLHVPVALAVLNSTGWPFNQPFCRFN
GFIFQMLNCEKVLVLLVISIDRYFIIVKRCDTLTPHKSKILICSTWVISFIVAIPPVLGW
GVFRFTEGSTQCLVHGSHGDIDMLAKSYILFSSVVTVMTPTLVLLFIYYRILRTVRRNGF
RIQNHPPVTPTAMHKKGKYFIDYCYKTRMSTTILLLSLFYILSIFPLGVVNMIIALHQYG
AVSMETVVGVLIFSYLHSASSPLLYYWRIKKYRKIVNDLCVQIFVFPHCVLFSAHRKRRV
RPHVVYKVEEMNLKYINGLSK*
>Clytia_TCONS_00080446
MSPPTFNTTSMHHPNMTFKNTTTPQSLDHYQLNEIYNIIYICSIIFFTVGIPPNIAIIYI
ISTVRKLGSPINRVVVSLAFSDCLYLAWYTITLLDQIYDFIPYPENMERYFLPSIDMFMA
SASIMNVAALSVDRLVGCLYPLRYESLMVTKAPRIIVFAWSYSIIICFTSFIRMLIESQV
YRMIVFCISVALSFGLPVLTVVITYIIILVCAHKSIKRTKELHRSINSSQRESSFDSNSN
FTDYNQTNAQRRKNQSFYREFKVTMIILLIVCPFTLGWTYYVGAQIYEWVSGRRFTGFFM
NITFHLTPSLVSALNPYIYFVLSKSFRSAIKRKFRNLFLEHPNLSNQCCNSNFLIGRKKR
ARSSLIQMQ
>Clytia_TCONS_00051369
MNLKMNFNSSKIFENNDFVCDYLLSLSHISTLNGKLDLTAYVVMFVFATAANVILIHSMI
KTKETRTNTAKLFLVMAITDLTICIILPFVHEFNIHFDTGKYTCTTYGVEQFFICFLGCS
STIFTFFITLDRFLFIRKSQWHQQMNDTYPIVMIMLVFTYIVSTGTGIAIFMLIYRHLHE
QISKPSVVFFSALLVLYVFVLIAELTINISLIVYIRKQAKQLRNITNCQTSNNRHKKATK
TVLMISFIQIITTLPPVHAFINVIIVFAREEHDKHMSRIYYMTTWLNIPIILSSLMNAIV
FVHRNDKLKTFYKQKISKHKAALISWTGGLSEPDSVPTDNSTALNEL*
>Clytia_TCONS_00026171
MHDERISSSVSERREREEMLHFNVSVYCNLQGHYNDLSTEYNLLFGILFLLTGICITICS
GYVIIRGVVMSGTLRKKQNTFVLSLVISDLLFGVTFIPVFVSELFERVFQSKEDFCRIRS
WRVVFFSYLFSSRLLSILFLSMLTYIKTCHCRTKLDSIFTSLVRWLAVIVVWLMPAIVLI
MIPLTKADNYKVVGTMTYVYYALSISIIIGSYLLTYSAISKAKKRGDSSCYEEAVDFVKG
ILIWFLITTLLIGTCGLILLVLAHDTQYHENNVIEHHVYIAAIYFCTLDAIANPVVYLRK
FKEFHLKQQTTGLEAKHNVNTGYVSHSPQSSPVRDYPSIPLDTKQILN*
>Clytia_TCONS_00000937
MIYFFLAINCIFAFFGSVGNICAAVVLSFGKQRSNHQNLFLLNLAIADLCVLVISFPVLA
VKWLSGNNWPLGEPMCKLLSSSADFFHIVSLATIVAIAIARYHTIVHSMDAKWTLRRIRL
IILFIWVFSFVAESIPSIMSYQLYEQKYKIMNETRILFRVCSHDAQSTMVAVDNIVETFV
WYFIPLLIILLTFLRIHFFLKEHMRQSSVHQTSSNIQTRYKKLRKVTKMLAVVVFCFALL
MLPWNIIKLLEQFTDLRIEETHRKFAATFLVLNSCVNPFIYYMMSAEFRMEFKKQIIRLK
LRMRESVL
>Clytia_TCONS_00000428
MEDSDGLNDRQIRNRSLDLSFGLLVFLLNVFEIYLLLRINKRKIFETILLSLSVADLLFG
LSNAIVCIIFLLDQANAESLQTLFTTYFLFVTTSILHLTLINMDRIWTVAAPIRHKIYFT
QKRVKQAITFVWMLSIVISLTIVLTNRFTRTFVTKEKVTKTRNVTRSRNVTRSFATRNLQ
TTRSTVTEIYETEEDRNSYNTIMQLALSIIIIIADIGFIACNAIVIYMLSRKKKVRSVTS
ASQNLERKVSVICVLVTLAFIVFTLPYALDRLINGRANVSTNILLVLNSGINSVVYFFRG
RIETFINNRFQDKTDSSASNTSNGSGMTPLTKRQKVNSNATE*
>Clytia_TCONS_00040074
MDAEHKINLQLGLFSFLMILGILGNVLVIYVYSRAKNRKRFLKFERMILILAVVDLLAST
INPAFYIYQIKTNYKSWHFGYAGCKVIPALGPIFSAISLGLILLMAIDRDRAVCTPFKKQ
FSLSTLYKAIAVTIFLSIGINVPYMHFLDVHEGGKRCLIGRKGALPYIKSLVSINIISDT
CFLLIFSVTTVRVCLKLAYKTQLTYPRSREFRARETRRILKMIVSMGVCFIALIFPRDIF
ITTTYMSYLYPPPIKVKNYFMVNAILKVIHTSNSVVNVFLYSVFNRRFRRDALHLFMQFK
YIRQLSGYTSEDSSYYSDDGTSSRRISSRKQSDMNQSKRLQVLRSISVFKTEVSSINSSI
QPSLQTSPDMTKRSNGTHTPQYVANAPGTPYIGVS
>Clytia_TCONS_00010500
MFPPMLQNNTSRPMFRLPECIPIYREDTVGGVHTTILTSIYSINMVAIIIFNILLVIGIC
KTRKKNKFTNSNKLFLFLCASDLLAGLVLMPLQIYYVNLVPNITCIRAGIRAFWSAFPVV
LSGTNILVITFDRYLMMVNNNFYHKWFSGKWLLIGIVLMEITISLGWALWYVFTTQTIDK
VMSAAFFIGLSIYQFGILFSVLVLNIKMVRHVKLSRKDTTLTSHNRAENILSRTISMISA
ALIICYIPGTVATGTAGFYALYKTDHETMRRVAISLIYCFLPTQINSAVNAMIYLSRNSR
IKSYYKSLCSTDGHSTEGLDTNDSLASHKGMIRYTTKKQYHTYAMGPRSAAGSIATGSMS
SLNQTNGELNKSSTKL*
>Clytia_TCONS_00069442
MTIMSLLVVLGNIFVIIIYYKNRKLQSPKNFFILSLAVADIIIGLIPVNFYTVYLMFGYW
PMGVIVCNAWLVIDYWACTVSTLTLLAISYDRFYFTWFPVKHRVQCNRAYIKKVITFIWI
LAFLIWAPAILGYPHAVGQHTVPHDQCYIQFLLENGFVTFITAFCSYYGPVLFTTIAYGL
VSYRLVNMGRTSTFVRKVKPRVVMVATQSQSQTSAPAAMPTMTSQEQQTEATDGISVIPS
TVTTAVVGPTKSDNRSTVRRVEKNRQQKNAKKGLQLLLLIIVAFSISWMPYYLSTVIVSS
QNIRLPERLWRFCYIVGWGNSFLNPLCYAFGSKHFKKGFIELITCARYKQKINYAIR*
>Clytia_TCONS_00019030
VEIDQWTQYILWPVAVFIAFETILLLSVIYRSKKLRTPSNILVFSLLVSDFFNGSILLPM
ILVLGLDHPFINPAIMFVLSSSFLNVMACSLDRFFGVRFALSYQNFVTNHRLKLALVVIW
LSSTILCTLPKIMGPRYENTFHFRRIYISAIIISIILMIVVVICIYVYIFMEITRQLKFI
AGNHVENITDKQPRNRHRKNLKENFRSAATILSLTLNFFVCWFPLIYINLIADVIGRPDL
VPSFLLDMSLHTIFLSSLMNPLLYGYRQRTVRKTLRNLVLSTSPKKERSFDNTAHKRVSV
*
>Clytia_TCONS_00036359
MDPLNNTFTLDSTIINMTCNPNSTLNTTNNTIDCETKIGSNSTTMSCFHRVIIYPWFILS
LLVIVVNVAVLILIKAQRRKLLKCPSNIILTSLAVNDLFNGFFNMVVVCMRIYETNNTNC
MVISPKFLTFFYYMDKVLLLNSIFHLVLLATERMISFCSPLKHRIITTSSRTLISVFIVW
ILSGILAPVEHFYDNTYPTKALIFGILLLCPTAIIVVQYLIMLGIIFRYMASRHEIANQL
IVNRQKPCLIYFLMFVSFLALALPMVALVIYDSLFGDDSFMDNYYQVLEVLILVRVLPSL
LNPFIYVFTKEDFRKEIK
>Clytia_TCONS_00072388
ISINNNTIDNLNRIGMAILDRNILTTVYVLNVILGVPANSLLLYSLLIKKRESRRENING
YQFYAFMAIVDLINSSLVPSFHITGVHFKTITYDDYYENLCRVILSCNYSLSMLSLWALS
LLSIDRCLALVYPFKYHDNDYTKTKFAVIAIVVCHTMIVIIPASTENYFQYEGQPGLMCG
MVFKRLNSVYGVYVGTTQLALPSCIIGVSNCIVFRIAIKKLQETRLFKQRIGRLSVKRGK
IIEQDAESSKEKPSTQCWDKQWPDSQNPSILSIKASIEEIKPAILPIHNFSLDAKNINEK
SQEQVPNDRKKLKIIISTLFLFLNALVCWLPYLLPRFLAFLHIKQFSSRTFVYTVIGTTY
ISTLNPYIIFYTRKDLRLFKSESFVTNFNRQRSIKHKTTDAKNC*
>Clytia_TCONS_00028837
MGAYEDCIYTTRWSHFSTLNGKFENIANALTLLFILTSNSLLLYGLYKTKHTKGFTNRMF
IVMSISDLICGCIVIPIYFANIYIVGDGKKCHQLSQVEGYVYIFFSFASSINTMFLSMDR
FVFIRFPFKYKQVFNKKRTLALALYVSFSVSSGLIAMETDVMNYFFITALVILTIVFTSS
ITLNIFLVRYIRKQNREIRRLSNTYMQSSYQKRATQTVMIITLVLVLTHLPQLGLLGRMF
RKYRNTKMGYDAASIIYFHWSRLLVLANAGLNAVVYISKNRPIIKLYRKHCKSLSMRSLR
SFTFSSRNTSTS
>Clytia_TCONS_00003276
MNNTTIIQGVNKYCLYQFILWYHIPLLILGITITSVNIFIFTYIRTSKTLTRNAGNYILM
GLSLIDACTGFHALLHSIPYYYFISTNTCNNQVFKKYHNAEYLIGKICLLGSIGHLLLLA
GERMVGLFRPMHLKSMICKRRVIPMVVLVWLVSIILPLLELTYRYSPRKQYYQQLHVTFT
IVGFWILPGILLCVQYIAMVILIYGFQQKHRIDIKSIFLRYKAFVIYLCMFLSFLILCSP
HFAVRIMVAFTNKFPHISHDLLRGITILRYLPSLLNPLIYAFFKKDFQRSFSKTLKDIKQ
PSFRLKLLPWSKNTSPVESMKQLNSEVIYDSPSLLRTDAHGNDSYTI*
>Clytia_TCONS_00009113
MNIMGKQMSDFELILLILTSFTLVCGLVGNLFISVIIIRQKRMQTITNWFVFNLCVCDLF
IVLIVIPFNTIIPHMDWPFGEFTCQYVQPILEMFAGVCVLTHTSLGVARFAVLKSALTGR
TIKIKHVRITLVLVWLVPFLIMALPLMPGLLGPGPGLVVQGGQLYCLMRIPDPDRDFGYE
LIKFFLTYVFPMLSTGFAYFKINRIVSKNVKQMYGHMSEFDLQNRRNKSRRMNRALMTMF
LTFGALTLPIHIYFFLFTQKIVPDDPEYMKFLNFLLALFYGQVVTNPFVLFYMSEEYRKA
LYTLPFWICRPRMMRRLSVTTTTTLHKFQEKIKARRKSSSSPWHENSPLTASVHSRRKFS
TPLLLRKES
>Clytia_TCONS_00016696
MVFDEKCGSTHNVTALSIFSAASSGLLFLFTVPLNGMILLCLTKNVISNKAKYKLFFYKI
IINIAIADLMKGLFADGSAFVWHLRETYGVGSDHEEIDVPFVHVLIFVTDGVALVSMAIL
SLERILALLTPHFQFSKCTQMAILLASWPISVCIFLPYYIVGFMIELVIFFSCTNSIAVV
SLVLLTVIYRIKFKAPYTRNKMSGSFTSSMTNLSGLTNDTALSEGVTTVEKDENMASKEP
GDGETDSGKPRRKRCLSVPCKRRATSTLSNESQTSSTAMTESVDDKVDDADLTLKRRQLK
NGLSKADPIEIARIEKTAFETSKSNAETGKDKRKRKRSTSLTNIAILALPFQRTSSSTAS
MRMKQSKKERKVTLAFLKMLLVFIVTYLPTLVIIIFLNSPNRNCETTHILRDLSVLGILS
SSLFRAINFLTTLKHVRKSTRKMFKQCGGRGGRGQTQKKHIKKQTKTT
>Clytia_TCONS_00022896
MMSNIRELCWDILSPTLGTLAFIINLLEIFFIIKLNKKLNIPLIYILNLAISDTFIGFIE
ILIKLLYFININYPSTQSNLYLEVFNFLTYVVLRISLIISALNLVAITIDRLYCVVRPVQ
YRKNSKKKAILICIGIWLVSIVFLTAFHYGLKNHADPLTTWRLQFILYPIVILPAAFLMS
GVYFFIWYYFRKSNKRMTRLQEETSTIQNLRKRKEKRLLVLSVTVVAAFMICWLPMAFYW
VLFMYSVKMSDGVNIVFTIAISNSVINPLIYFHFIRKSVWKWFKGLFERFERKK
>Clytia_TCONS_00085954
NNKTKMTNATSNNEEMNSNQTIDLELSLIGFGLVVMSLSIIIPNAIVIYVFKTKKKLQKP
KYYFILSLAVADLLVGFSINPYTILLMIGHWPLGRGLCYTWLVLDHYIGTASNFCLIFIA
FDRFGSIFYPMTHKVKCDARFMKRCVILIWLLPVLVWPLPILIYPYTEEDPDRVMPSSEC
YVDFYQNDITVTSIVVVLSYIVPSIILLVIYLCISRRISRISGGEKKIYVIPNKAVENIA
SLSNTLDDVESTPDLCDNKKGHINQGFNIKDTTSTIEDSLDSXGFNIKDTTSTIEDSLDS
SNSTSQRDSRVNSFDKMGVEKVGKHAEDGERMRFSTLTETLMLSPRPATMTTELENHNEL
QSTTTQTAPKRQRRFTLNTLDFHMKLGFNSTVGKKRNRTSNISFYGERKTSCERKMDKCR
QKTKKRALKWILLVSTAFFICWFPYHITILARSILKTSLPEPLWRFCYIFGWLNALFNPV
CYAFANRGFKNQVKEIF*
>Clytia_TCONS_00019290
MCQGLFYTSYQTSRDVASTFYALSAIAAAFGNTFCLVVLWQPSFRSKSYKILSSLALSDC
CTGYVALPLACWMIQNGYQVNETTCIIEDIYSLTAIWMVSVSSCSIVFIAYDRFLLITKF
ANYHNILTNRKVTLIISSYWIIIFFLAFGTNYNVYLYVWYNFAAITLPIIFLFCSYFYIW
KAVKQSRRRVETNTVSDRRQTQRQIKLAHKVSIIIIGYLIALLPSLTFVILIQINNSNPG
FLSLDFITNTFLVVAYIGLSNSCVNPLVYVWGDPEFRRACRQLLRRRSAKVENKPTDIDS
TGVANP*
>Clytia_TCONS_00012313
MAAFAFENLEVICKQINLAKEKCFCYNINFYEHGQKIDFCAFLNTTSEIERRKRIPHIYG
DNIQNEAKTKDIVFAAIIVLVSIVGILGNSIVLMFPQRKKKSTHLKLTYSLASTDLISSV
TFIVLLTPTFWTKEWVYGEVGCKTLLPLMLNQSSFAIGIILIIAIERFFGIVKPFKIGIS
TNFRCMMCLAINFVLAFCSAIPYIKHLHVNPETEKCTEMWKHEGYAIIYSGFILVFFFIV
PIITIGVLYWKIIVTLKNQALTFKFLNGSYVSENYAKRIEYNKRTIKNLFGVVLLFVLFN
LPNKVKWIIFDTSSGGMHGTENALTSWSKFVSNLLAFFCVLINPLVYTFSDKRFRSDVWV
FF
>Clytia_TCONS_00009239
MRNFTEQRPNETIQFISTVSGNSGNESFLLNRIMLAPSQINASCVPIAVFTLVFPFTSLI
SSIGHVAVIRTICKHETLHRPSHFLIINQCLADLTCMFCVILISTYNRFDGSNEAFMGFL
LVCVRTSFLESLLSTIFLSFDRFLAVHLPLNYHIIVTKKQVFRVIFSTWVAALVFHGATV
GNGWSPFMDRPVHNFCFVVTAWIMHSIELPFTYYIQLKGRQRIAEIRRLTSRLHGENAEQ
IDILNQRQKKNKEVGYLLFFNQALILPINLGFTYCLLAKPTKEGWQCFSFIMGLYCCFVC
AFHPIVFLRTIRDLRRALKRDIQRFSSRN*
>Clytia_TCONS_00006194
MDDIMYWMVAAVVVDGFVMALNIIELMLLLRRWKRLDRIEHILFSLCVADLICGIAMFGQ
DTYQLRAIALNLPLDITTTESLILECLIIFFILVSHFHVTAVAIERIFAVSMPMRYTVFT
TNSCKILTISLVWVIALIIAPILTSTSKAYQSGQYVLASAIIICCTLVFFSYMALVVLLI
RRERTMRSLLEPEFKRQLRDRRTTIFCLVFGFSFLICMLPYAIGLLQQSLFHETQILLLT
AYHLVNPIVYFVKYYFNGRGRSNTITSNSKMSHNNLLNRSPLTTRSTFIMHGDSTNSFKA
*
>Clytia_TCONS_00034908
AMLRNREVTCLELGFINIGHQGANLTNETPFLSTNHILAWEIIIFVILCFVFTSNLLLVY
GLHKTSRPFNTTSKLFIMLSILDMVYCSGCTMNALFSIFVPNYPCDVFRTFISINHVLFL
FVFCVFGVISMLRFIGLKKPFWIVPPFKIYMVLFVSFITSLAYGATCYFLYTQDDLKKLD
VTDIFGATTLSISMLFILLVNVLSYVHLNDQINHKKKMKNTSIVLDQPSITTGNHLHQHS
EDISRGESDERKREAVKTLIIITLSYIFCYLPLTLYMLLSSSGLVQSNEVLEMIFFYCSL
INGGCNSLIYILRSQKIRTLFTPSKGLLVALFP*
>Clytia_TCONS_00011282
LRLNMEENGYHFIQRTNGSTISETFTFPPFKIKPGYAKRDFTEPYRIIYIVICSILALIS
IVGNITLVTVISSRHKLRTATNLLLLSLATADLLTSVVYTPLYLERFYNQNANNSHPKLC
LLRKYFFIVTASGSLISLAVVSFDRMFAIAYPYKYERWMTKRLACIVICIVWFWTICFNS
ITFHDFLHWGRILSTCVGGIPRKLFLIIGPPGFYIPGITIVVVYIKIYLVARKLNIKVEH
DCKLSVSSNEILMTDLSNSSNHLYLTPPLSQKKLGIRRTSSLPVIKAFTGDINNSTRDAN
KTSLPFLMSHTLSTPTLKPRSSSTLISQTLHGGKETIRKVKKSIKRDIRTVRTIAMLVGF
FLVCWMPTAGFYIYINIMGSSGTSVSQQVLLCYEIFMVLTFVNSALNPFLYTYRNKELRK
ETMKFARKLFRIGR*
>Clytia_TCONS_00039988
YAFIVNCIANLISNCLVITILFVSKQVRIPSMRLILYLSMSDLCISLVTPLFEALLLTKY
HYTRICGIETLAQFFTAFFGHLSAFLTVLIGFDRYARVKLMTRYKTKVNMKHANLFSLLA
LFFATFNALMFTLGTVMDFFDIGVLVALIVDVFIVIGLMSSYILAALKIKRYRKDANNKH
ILELVDNTVSRLAKLVLLSIGLFDTIYIILHALYHIAYPYASDKWRSWLEFGFYLSVLIA
HTNSVVNAVIFVSVNKRARKAFIRNWKGNTILNPVTVHPTSESRS*
>Clytia_TCONS_00074752
MGNHTSTGNETTKAPCTTAFTTGKLDITSGQRAILIAIDLSILFVNLCANVLSIYALVKS
QQIKRRPSISLLVYLCMSDCCFAITAQTLFAVKIFHPELPCSFDLIVEFSSSVLADLSLC
LVVLIAISRYIHTRHMIRVKQIITHTRVNIAFLLAFIVAGSMSLISLLADSNGDVDAYLQ
TEIFQTFIGVLLIVLVVLIYRRTELVAKRRKAVSSYMMHYTAYSEKVLRKIMLSTLCTLL
PLRIPFFCSTVIKAVVSDRSGRRLSWWMQFTHLGCYALFCLSAGANALIFLYNNRHASKL
IRFQWEKFTIFLGVRKQGKRSQVRPTPAEGVIPPLVQPVVTTGWYDQYVPTEAPTTLSTA
VIGKKVWRDERREKRLKKKRRRMRRQRRMMQEKKRMEQESRQQEEPVQEKRKGWQLLKAY
DKRRQEAELLAAGYSSSGASRRNNEDHIVSSLRCDYSHQHHHHHHSDELSYGPRSKRIGK
YVVHFPAIFDRFILTQRQRNSLKEQCNEAKMYDDRMSDSSSVDRRPRKRVTFKIMSYPTA
DS*
>Clytia_TCONS_00023677
PSLNRFSNVSWTQIGHLNNTGNNISHRNNGSTIYNTTGIDFGLIASRFFSTPTYISQELK
CCVTELFDGVDINILKSMDAMKEYMAPCSHHHNDTNVYVSDVFKFYLKSNHTKEMMECKS
FHCGPQVQVTSTFAVYITILVLTFLIGVLGNSLVCAVIIKSNTLRKRATNYFLLSLAIGD
LLSGLVIIPIKIFTYSKNGKFCMGQEMCRMYRNIDPFIFTTSITHLLVICIDRFIAIDKP
FYYPRLFSFKNIKIMLSSIWVYALSWGFMNNVNWSTLQLQGTFQIKGYRCLRTRDQFSAY
LYMIVFVVPCLIMALLYGRMWHIAMAHAKEIRKRYNNYSSQASLDKVAAHSTKKFIAARL
LELKATKVICVVFGTFVVCWVPLIILVVIDTFITKVTLEGVPYKIVVEYLPLLNSSLNPF
IYCFFHKDFQKGLKHILQRMAYTTALKLSLNKKRNGNELNSTCVGTSMLANDNLADSISL
NNHSETCV*
>Clytia_TCONS_00053950
EIKKAMTSTYNKILYQYVTTSIGALVIASNSIMLVCIRRSKAHKNKPVGFVYVINMAASD
LFVGVTMVILKSMHPYMGTTLAENVVAQNIYHVVRFCMIRFSLLVSVFNLVALTIDRLCA
IRFPFLVQRQDKGFHIKVCGLIWFVSLVITSIFYILARFYLKDSLRYKDAIFPIATIPAT
VLFVVSYTMIFTVVRRTSNTVNRIEASVRRRRIDTEGAGENNEERRPEEKEKIAFVRLAV
KTVAVFVICWLPLSITSIYKLLSTEAPDRDLESSFFTLAFFNSLIDPFIYFAHLRRVIIR
VVRRIMGLNTEMIIQPQSSERSGNSRRESSIKLSTVYTTPQNRTNPDVIISASKTDTGVV
NLGYDEEHSLNSPDCSNSGWTNLKPPSERLSVDVLVHQLPRSLEPA*
>Clytia_TCONS_00038912
IKTKKACLNRKMASCATTQNVSQILTCDADQFTPYVFDPGTQMAFKIRSLTIIPVCVTGI
CLNLFVSMGMATHRRMRDLSLTKFLLTLTTVDFMISIIVLPVYIHYNILLSEGHFCCIVG
NILLSTASSLTMMSITSIVFINMQLYLAILKPFIYSRKFNQKFTLPILVSINVFWALSTI
TALFVIPTWWSTFRTSASGFGFLCYILILFLHYFICKESRHIRERSKSNSTLSCNKITKK
TLRLTTSVLISFGLCYLPYIVMSVYTMVVPITPEFNTYFDTWAEYIAMMTCVLNPILYCI
RLGSVRRSVLRLFGCGRVMNLRSFSMNTFSVKETGPNNTTT*
>Clytia_TCONS_00042213
MTSSHFINHTLHYTHHFNGTNHTGHHTNGYHNDSLHHNNSLHHMQQNMPPPIIPLWFHKL
IFALYILLSCVGGIGNFLVCLVLIRRKQRVRSIHLLTLNLAVSDLIVCIIYVPTQMYQIQ
VNYLWDLGVIACGVSFGVNSCTVNASIGTLIVITYDRYVAVTQPMVAHQRNTKRTKILIF
VVWLISGLITIPLMIVADIHQGYCTEHWPSREMGNIYWVIIFVVQLPLPMLYIVAAYCII
VYAVKSSHSQFELVKLHNDLQKQEERKLRNGACCHNDTNNNKDGNQAVDMDESVFSSRFN
NKTRLPNRNNGRRLSVTRRKRRRSSNGSRKKQQNKLLKMSIILVIAYTVCVTPQHAVFFA
ATYGTLALKPYAAFFFIVSNFLMSLNSAINPLIYGTLNDEMKKSLVRLFKCSSADDNKLT
RNVSSALTTLRETIRLRFKPSSTFGKSRLLQRTRNMTETSAC*
>Clytia_TCONS_00018423
MCTTHRFSLIVPPTTYVYGTLFTIFAIVAAVGNIIALYILWTTSRQITKSNKILVSLAVS
DMLTGLVGFPISTYEMVSDHIESCDLDNIRSMVSLILTGSSNLTLALISFDRWLLMCKYT
RYNTLMNNKILPVLIVICWVYPGITISLRYVENIYPYLASLVFIFYGPILFIIVFYFLLV
REIYRSEKKLNLHGRRHILGQSNKVSNLPAPVSTLSVPDTANKLAARQAKRSQRRHLKTA
RAVAWLLGIYCICMAPFNLWLIFSILNPTFSIIQREPLQHWYVFGISVAGLNSCLNPFVY
LSKQPDARKRLRTILKLDKNKPKMDGSRTDMGTDSKI*
>Clytia_TCONS_00003916
SEANKIEMDNRTKLPPMSYFKFRYSCYLYVLDFNSTESFRTLYELEDETFEIVAGIFCFA
FSAFIIAANFTFMFGLFKTNKGLSRVQKLFVYVSCVDLLTGFIGMPMLGFSVVRGLTCLQ
QAVMISFIVFPVIADGFGMLTISLLRVRSIVRPLGSTKMARRKMVVIMVLQNILSVIFTL
VFFIVYTVGKEDILNFQIVSYMASAFVISLNAGILSCVWFTLHHIRKKENQGDELSIVDK
RRLINQRKSSKTLLIITLVMLFSMILQMPSLIILNKSLNDSTLLEGSTFIWTKRNADFSA
FVSSLNTGFNSVILMARSNKIRKFIKRRVTTALTMITTYSTDSQGV*
>Clytia_TCONS_00038245
MDTKQLLVVILSLFSTVLHSIGFVLLWRAKKVTNQYNKSQTLYLLHLSFTETLYSISGSF
RILAKVTDHPNAELWVFIGSSGVFIQLTMILIALTFDRYLAVRYNLKYLLIWTTKKTTIV
IVSIYFINILFTILSINFLHSIQQAYDVFSQFAWLPLDGVFVIVALLAYGYILHKIAQRK
LSLNETESSRTSSSSHKRRRKPFLMVLALILSFTIFVVVPDIVALVFNRQNKEMSQSVEL
YLSFSFRAGIIVDFFIYVFGCREVRLMLRKCLRRDRNNNRDTVFVNVYTTRTTTHKRENK
IDVFLFVNNI*
>Clytia_TCONS_00041686
YWQAMVKEIAYVWPPQQCFESKQISHFSSTNGKLETIATVLTFVFTVTLNSLLLYALIKT
KNTKNFTSRFLIIIACGDLLMACSIIPLHLYNVYEGTLNSCQNLRLVEDLLYVLCGTTTA
SLTLGICIDRYLFIRYSFQYSRIIQEKTAIFNAYVIISFLLTSSIMVANVLHKVIFRFMI
VIYVDLVAFSSLVINIYLVCYIRKKGKNIRHITRTPVRARYQRRALQTMMIITGFLVITY
LPMICLFTFAIYWEYSNDKKKVEPIASVLVVSNWSRLAVFLNASLNALVYISRNEDIRKL
YRKMFCAKLKKFGERGKK*
>Clytia_TCONS_00051203
MGANDGLIFMYLITPTSIILNIMVIVTLRKGFKNEPTNVRFTLLNSLSISELFVSVVGFS
LQTFFKTHDACIVAGHVVACFSLVSLTHMVSLTVERFLAVKYPFKSEDWLISRKVIVAFL
VPTWLYGFVWGSLFNMIGWGAIIYESKETHRCSIDFISTDPIRKSYVYCLLVFCYIIPII
TTISFFLIIKRELHKMRQFIADNLGEDSKISKDTVKEEKRFSILVAVMLVCFLISWTPYA
ISVFYWKIKGNIKDTVFFDMCAYFGKTSSLWNPIIYFFVYKKFRTAFLRWCPFTRNWVQR
IEPTHEQKATGHSQPLKDITNTNF*
>Clytia_TCONS_00014468
ALFNVLGKNTKQQINILINKGTIGQTKKQINQKNADKRNKKMELKPLEIITLTFYAIMSI
VTILANTSVIIVFIFSKKFRTTSNYFILSLTFADLCIGLITIPMRAIEILRPSFTGSVEY
CRTAHSFTLLNFTASVSNLMIIAVDRYIAILHPYVYYQINKRPIRYIASMIISAWSIVIM
TTFLPLYGWGSNGRTGPRTGSLGICRFSETMDQDFILFILISILSTSFLLIIPMYAHIFI
VARKHIKKVHPIRTLTQQGGGTGEMGVSSYISSEQQGRDGGGGNGRAHQKRFQMSFKSTK
TMFLVVLIFMISWLAFVISTLMFIICKTCANDAVVLIATIVIYFGSCLNPFVYFIRLNVF
HQEMRKLLKKMKCRCVCNNMS*
>Clytia_TCONS_00053514
ENAMQNILLNQSNGKRTFHLHLSNNYTTNLPSLFINNHLNVTHGNQTNNTSDADGCPVAP
DEFEFTKIIIIVVCVISAIIGLSGNLTIVVVRIFKQIQRRNTTAYTFLICQLAIADFVFA
FTIGFDINVYFQHGLWTFSVGSCRFIKLIQSASLTTTVGFLTVMAYERYCGISRPLQHHW
SIKTAALITLALWLYIFLTFIPMVTALKVDNCGFCWENNHPSEEFRKGYTMFLFCTNYIA
PLVSIIVFHTLIVYRMKKHLKKMHSQRHRASPSIKHKNKTPEQMTPKQRRASTASTFSMA
DDQLCGQEGSNCWVVLYHLLLEKLENSKNNNNNSRFSHANSARRSNVFRRLITRSKTNED
RKLVKMLLAVTLSFALMTLPTQIYYIWLDFKESQDDPSGEVTKVVEVFSSLVYLHCCVNC
VIYSAMDKKFRADVEKTFRFIFNCKKKSSGSSRQTFQRVTMVSRLSRSSRYSSTTTTTTS
TSKKSDDGLLKKKRLAVIEDEKAAEIFMFEKETVIM*
>Clytia_TCONS_00036688
NSSSTTVSDYDHLVPNRNIQITLYSIIGLVSLISNTLLFLVLGFTKKLHTKTNFLLASLA
VCDWLIIVFGTTINISNLVATPIKDGICCTFTGVFILVPFLVSNFNLALIAFHRYILVVL
NGYHKRLFTSSKLAIYVSSIWIFGIAVCLPPFFGWGKISYNSGRMHCMVDWAYSKSYLFF
IQLCGFPIPLGIMVFSYYKVFTHSYASRKRLRASSDRHNLRLNTRDISLSICLLTVVVVF
FSLYTPYAIIIYLEGLTDTKTSPAFSFAALFLAYTNSMCNFWIYAGMSKKFRRAFYDLLC
TVSIHRKRNGKVLPLQVTSSGVTEPHVGDNIDRIAGLNQDHNITPEVSIRRRSVMAPENP
SFYKSVDIGDSPKHDIINIRRFSDLSDLQDGLASSSTSCSGRGRRDISLLTPPHE*
>Clytia_TCONS_00001161
KNKKHLQRGTMSTNNSSEVIFLLSPGELQFFNVSLPIISIVGLFINVVVIWVIVTDRGMR
QTTASIYIVNLAVADILVLIVGVPLWIYQLVSKNAEDWSCQLTFGLSYVTSVVSVLTLAI
ISYDRFHCVMQPFSQDSGKRLAYKVVSISWLVGSFLAIPFFVGYKAQHHEVTFQISAFCV
YTRFFRQEVMITDLIIIVLLIIISTYFYYKLCRVARAQAALIKKDLNVMKRVNMDKINTQ
IKGHKIMKATRTLGFILGAMVLCWIPFLIISIIDSFDVRYFSVFTLKLLGTLTYLNSIFN
PIIYTFMTRAFKESITKRFFRFKRKLSRTAMPDIKRCTSHV*
>Clytia_TCONS_00058448
MSSCNGSRYGFQTVVNCDVGDLSGSYRSFVEATSFITFAIGVALNTGILTVSISMYPNID
TFDALLMNLTFGELLSSFGLSFMLFVELTTSIAPIGDHGCQFLTWLDLASVTVTVTTIVA
LFFEFYKVVYNSARPKKMRPYKLWALILLLWIIASXNSARPKKMRPYKLWALILLLWIIA
SIPGMPYMATAKMGTDGFCHMGRWSDDAEVLFICAMIFFQVLIPLALIVYFFVRSLLALR
VDTMGGTILSEEANPGSEATLQRGILKRKFRMIGYMALIFYMILITVSIIELSLALNLND
IDSNFVKRARVRELASLLLCLKTVFIPLLFVFNDKLINRFKKICCLWRRDPDIYNSLRYD
VYQQTVSEGQGDGFNDRSNEEEMALANEEFGETERDDVAILDSS*
>Clytia_TCONS_00051739
MIKIKHSFLALCVILATHQQSNVNSTNHTSVILSRDVNLTNNITTLQSRDCTNETSSNCS
TISEPQTKKHLLNDRSTLPFYYVTIVLTIIGYSFVLPSAYKKRQPSSVFIFSLAFADFFI
GFIVVPIKITEVYGSQWQKDIVWCRIVNAITIFGIALAGTNVVSVSIDRAIYFSYILQYK
EIMTIKRAFLVCLASFFVSLPALFPAVGIGGQFHNERLEFCAFKFSLTRGYIWAVVLLYF
VVPVILVLILQAKIMLKVNKYYNQHRHFIQANPKDKAREMQLQLSMKREMRVQRMFALII
IFFIVCWGPFVVGMVCNLVALHLITPFFIQLMRIMLFINSFINPLIMFLSSETSANIWQR
ATGRKRKQSLRLSSIPTDSSITGSTSELAASPSMRKVTGVHNKSFTKV*
>Clytia_TCONS_00009657
MTNILNSTTSPNLIDFKFGQPKHYQNTSNAVCFTLFTPEAVQNTHGIILIIGYSIITLLV
IISNTTLIVGLYKINTLFTVAQRLFILMSSMDLIIGLVFLPLQIYMIYTSERQGCGLIMI
QAFVSMFFPYMSGLILLLVVVHRFFLVVNTRLTKKLAHRRNVRICLFISTLFAASMATWY
AFQKRSDSLTAHGTYYLTAGLTVCNYVVIITFMNFKMVRFLHKASEKRIKRMSVSNSTKS
RSTYHKRVAKTLALMSIVVSVCYTPMAVSFVVSGLFLLYRYPHMEVIQIIIPWSQMVMTL
NSALNSFIYIVRTKKMLNLYKRVLKRFCCRVFGRENKVNRTVVMSFEMSTTARRNQRTES
TNHGSDRF*
>Clytia_TCONS_00047850
MSSEQFLSPEMMSHQDPLPTDLNETNETLHQLTFITRYENIHCTLTDVLESYVIPSIGAV
IVIFNVVVIYYMLRYRRCRQHNPIATVYMINMVIGDLFVGLVIILVKSTDYAFESRQHEF
SYDKYMLFRDCIIRLSLFISVLNLIPLTLDRVWAVKYPISHRQSKKTIAIKICIAVWFLA
ILFIAIMYLFHFTRNLDHFALNRLIFPLATFPTTLVFIVCYIVIFRELRRSRQYRERSGS
RSANMMHVTSQLSVESRSSSIISLGKFDEKRGEVKFVQLAVKTVVIFILCWFPIATCGMA
NCNYKLESIFMILGFVNAAVTPLIYYTHLRQALGRRIRRLTSRRQPSAAPLALSKSVCTV
IGRIDRQVEDTPTSVRKGNCSIIAASENNRLVVARSY*
>Clytia_TCONS_00025039
AMTFQNNSSLLKKYQPLSASGGTQQSLAMEVTYLPSEILNIIALVIPCLLGTFGNLLVTY
VFMWKKRRMRKPFESLLSILAVVDMFASMVVPVLFIYGAITKYRRWHFGYIGCKMISSFF
PISVTLSQGILVLISYERYKSIKAPFERSLRQSFILVWMLITFVIGLILVSPYVYVLELV
TSDQYGINTCIPSEKETSIMLLYSIGNVIRDFGATFVMITLGRMSNNVLKRSNTQLNADM
TQFTDGPRCRNMEKARKMLIVVVIVFSTCVIPLDVFQFIVYILYHVGVTFSKRAYETVLT
FNSVLSVLQIMNSATNVVIYSRMHKDFTRSLFSNARKTLRNFSQIVREFRMSDQKKEQST
ELLDLSL*
>Clytia_TCONS_00000155
MSNNTTIKPTDLLPVEAKDIPQIIICIVGFLGNLVVISAIIFDKRLQTSLNYLVLNLSFC
NICVVVFSIPFQLLTKRHHHDFIFGELGCQLIYPFATWAVNVSVSSLLTITIERWIAIVH
PMTWRSCQKHTLKMIFANHVYGYVTIIPYAVHIRLAVIPGTELRYCAEIWDTGTAKFYTI
LLFLLQYLLPLALMMFFYTSAWIHLKRQNDHTIRLSEEARTARSMSLRLNNEEEIRARFA
KRGRTESILSTTYSGEAKDMCLMFCLKMFRVSNYYKRTSSSASSSYDNADYFIANGRRRQ
TIRTFFMFLLIIVIFAISSLPNQIIWLVYSFKQGAKFSESVTSTFVIFHYLNYIMNPFIY
GGLNKYFLRAYKRLFLCSHSEENNNTSTTLAPPCSPGLTGHPDLFREGIITRNPVNVISA
GSLDSIYEEAEEEDEWSVATDKDQTPVSSPPMSTKRVKFKFSVTSNPFRKLSTISNMSDQ
EKKERRHRKISQALVQDRQRKLTLPALAASTSINHEDKARIRKHSVPAQIQNPKAFIFDD
SFSVLPPTRVNSSSLKDKLNLLTSRVSPRSSVTEILNNNTLPTKAVTSRRRKTGIFNMTD
SGSFETHNNGQKSCFDQISEESEVSSHSERSSLLXFRRI*
>Clytia_TCONS_00024471
MNFTVRQFDQTMTEGERSILITVNIFIALVGIPGNLFILVFFIRSEKYRESSYRYFLLHL
AVSDLLTCCLIPLTKIPVLFTRGRWTTGHFSCQFLYPLTWMSVANSAWILCGLCWDRYKS
ISKPLDGRLTKKQITIYCVVGWVVSFTIYGPFYFITRVEDGFCDRFFFGEERSYTTYIDL
AKDIFKGYLPSSTMITFLINMQMSLKQRRKELSGRLRVDKDHRVFQRMQKNSKFVTLTTV
LFVGCLLPSTMLNTTVNILRYVPRYEHDLVLYERFDRVLGWLWGLTYVNSAINCFIYAGS
FKDFQQFIVVSLKGFFYCHLFTKR*
>Clytia_TCONS_00041523
MALFKYLKTSKLILLFTLMRGLSNGQDSLDRNSTPDITGVNQIANITKSKVYTTLIHDAP
PTTNITNHSQDNSWLIPNLILISIGLLANILVIFLSYWTWRISTHYKLTTCLAVSDAFYC
LLFLILNTMRAFGEYPTGISCKLLRSLIFSNMFSDVGLVLLLSTDRYISICHPLKGGIKL
KNIYTIILTIVAFSIISVIPLMINYCEPTHDMAFYKGFAWYQFIAVAFFPCIILTVLYYQ
SITTLHAITESILHCSNDATLERRQKENKRILAIIITLVVTFFVLLVPSSLTYIIGFYVP
NIPPFWNEFMAVYTENVFPLHTIFNPVIYSLVDQRIRKIIRGFWRTGVNRRQLSEFGSLK
TSATVV*
>Clytia_TCONS_00065310
MDSESINEDDKNGNIPVSFDITSCYRTIEAFTTAIKEPATVTTFSSTVTTFSSTVTTITV
KTFSSTVMATNKPVQPEPKEPHNXSRLPSRPSRVPSWRPTNPFNPNQKNRTTRQRVTRRL
VSQPTPTPASSVILINISNVVLGYIVSVLNMIEILLLKKLPRKLKIYELLIFSMSISDFS
FGFSSSTLLIMYFAHPPWRQWTSLTSLWYTMYFFFIVSSILHLLIIAGDRLFAVIKPVQH
NILISRKCIIRILLILWSISFIISASLYISNSFSRVFQKEEIEYEAENITFTNTTVVPRN
EITQSMIFIKHNKSNVFNSTSYIKETFTQHDVKQQDKNLSHSSDLLVQKINPSADPIQQS
KGEQTTNPIRKLRKIMNRKPISMLTSTMHPTRTPKSQPPHKAPPKIKNIRFIDMFEQKMK
EWLSFIIIFADVALVTIYSILMFAIIQHHRNNKHLNAAKDGNLKRVLLICILIAMAFVFF
TLPYAILNLSLTKHPLWASLFLVTNSGINSVVFFVRGEYR*
>Clytia_TCONS_00014638
MVHREKQAKIKIKRNETIVKIKKSQNTEFFNPTRRRVPTGTYFTEKKRKMATVASNYTLP
ANKSENTYKKNDHNLMHTILLSGYSLLFVAGVIGNAFVLITTCVRKRKSDKMRSYNLLII
SLALADLIGSFFAPFVMITHLVKSFSWGGMGDIGCKVFSSMTLLGSLASAWTIVAIALSR
FRIFKQTTFTVESGGAKTMCQILLVWFFSIAITSSYTAKIEMRNGKCSVDWTPMHRFICS
ILFLSFTNIIPIIILCWAHLKSVRSFRHSIKEAQAKLGIKRDKQVQKITNLFSLITTTFF
ILVTPYTCLYLVIAYTKFTQQRLGNIKVYMYLYHGLYLLSCCNFVVNPYFYASNIKFRPL
INKLTVLLKHIFGYLWKKEELPHAL*
>Clytia_TCONS_00045306
MSRNVGNPTCGADSWAPPVLSITTGICCFVIAVVATIGNGLIIVAVIADPLKKLRNPFNY
FLINLAVADFIMGSISMPLCVYTHYLEYKVMLEPIVNNILRMSYFISGMASLISLITLTI
DRYIAISRAIKYRLYFSWKRCIFITAIIWTISIAFPFIYFKVGAVEYYFVFACVAILTSF
VVLVIIIIQMNKLFRRQSRVMTAQLPSSASSDFQRRRLVQEKRLTRTYLLVIVFFILLYL
PGVAMTFMLYFWKILDCVSRHVLRDLQSILISFNSCVNPFIYMVRLKNFNTSIKIILNFR
NRRRGDRVLQGGPRRTRRVGPGSSTTEATTSSTLKTNSTTRNGLITIPECQPTVTSLST*

>Clytia_TCONS_00009090
MLLFNPECKTSLFPPRDYQNIKDIFLLTFNCVVAILNFTLNSLVIFMIIKTRQYHNKSVL
LVLILSCSDVITALVSQPLIVYMLYVKSFYTISCNLSITLQFMFFFSPYFSVFTIAFIVY
DRYLRITYLNKYDKYMTKYRFMFGVFLVLCATMFQNIIVVIATLKESTELGGWAVLPLNV
LTLLFEFTAYTKTIYKLRQYKKECKKKNFHTVAENSFTRLAAGYLLMILMFFTPFMVVNT
VYATYPKTSQSYLDIQYTWLMTQILYCFNSFANAAIFLRINRKAKVALKIFLQRCLKTRL
EHAQKRNVYHLGMTTLRREKSISFDLNNNNSSFCRTESTKC*
>Clytia_TCONS_00043290
MLNVTHNMTTWSNTTLPQVSDRPLEMIIPLMLSCVVAVLANSFVCFLILRVERLRSATNV
FVFSLCLCDILFAGVLLPMHCFYQHDLVYQFLTLITVLIYIVNMACTTFERLICITKPMR
YLTYLTKTKAIRIVITAWIFPALYCCIPLSWHNNTQILIHKLYLVFSLLVFLLLPFVFIA
YVYIRICGEIKRLNRHNPHNSSSLSEQLRSSKRKCSLASITSCLLVKRDSTVDKDKIQVD
LCTDDRSSDCTSITSTEITSTSDRRTSFNKKPTAVRSKKSKKSSRSKKKKEIRASLPFAI
TTFMYMFTWLPVIYLTILDTIDRLDLAPMILLHFSIFAIALNAVCVPFIYGLLLPGFRLT
LFRMFTKQK*
>Clytia_TCONS_00011272
EKKYTREVMNITATIHHNGSSTSPTPQSSPETSGPIAIFFFTYYALVFISGSIGNIVIIA
SVVKYKRMKTVVNIFLVNLAISDLLFVTLSIFDGIAFIADGKWLLGDAFCRIQGTMIEIS
YTVSVCTLTVVAAERYISICHPHRIKRTFQQAYNTCVFVWMFSVIFCSGLFYGYTTSPND
DGDVVCRNDYWSTESRLSFYIVHSILVYMVPLGVMCFSHWFISKALIRQKMRTFSTYSSS
IDQITKDVDETDVNKNESQASHIGGKLDGKKEWKRNVKQANKRMKVVRLLLVVTIVFFVL
WTPFIVVRLLKYFSVEINELLWRGTQLLIFGNTAVNCFIYALMSPAFREAFKGIFCCAKR
LRNKNYSTSRSFDISETVKRKTSINNKVIYKV*
>Clytia_TCONS_00052210
GISSRFKMLNNTTVEECMTSYSGRVYMSSDQINFLIAYDIATGFFNFLANGLVIFALVLS
KQTGNPSLKLIFLLSVSDCCLAVVVQSLFAVMMFKFPHTQNCTFEMMTQFFGIFFTHTSG
YIIALIGFDRYARVKFLTKYSNIMTSKRVKILVIIVILLSVVQATLYVLGTTFGIFDKTK
KIGVAVDFIVVLSVVIVTIMAVCAVKSHRRNAGDQSMMKAVDQTVTRLASKILLTIIIFY
VIYVIIAFLHSAQADKSTGAKRSWLEFGVFLGYLLTYTNSLVNALIFLSVNNKARMELLR
RTFKGRDSKDDHTGSVSKNNTQEISIKDLS*
>Clytia_TCONS_00059344
MWDNLDNKCGGTSGVQIASYFGFGLSVILFLVTTPLTVGIIYGLSKSKVLLTRNYYLVIL
NITIADMLTAILTDPMSISFHIKEALGPSVATIATEEQSAMHFMFFFANIVAVLSMAFLA
LDRLGVILTPFFYYRTLTKFRMKIVLVCTWIASLGISIVYFFIGYIRFLVVFSFSTVALT
LIFMLITMLLLRRRLKIAKAYDTQRRDSRTNVLHKNNNLNDTLPGDTLGTFRRRRDTAIE
FTQADQKITKTFLWMLVLFIMNYVPCIVLVIYMNICVECNCDFVHIMRDIIWFFILASPF
CRALNFLMRLKTLREQVQRVCFPPVDGSESMSSLPLNNILN*
>Clytia_TCONS_00068457
MNNHSDPQKPITDDNHAHHVHGPREESGKAEIILVTIYAIIFIMGLVSNALIFYYFRFKR
RRRGKGTAITERLFSYLAMVDFIASIINPIYHAHDILGGQWYYGTFLCKLFEPIGIILIT
NSGGIFIVIAFDRERTITFASLRHFTKSTIRSALVFVVVYSTAINAYLFHDFEVSNGRCA
DKLTMDEKTYWIPRIASFILRDCMLIFIFAFTNIRIVSRKFAHYETWRLGTLWEKRKQDS
LKLVRMINVMIIVYFMVMAPYDILMATFLVSHLSDHSIERSGPVVTTSSYLKCLAMSSSC
LNFFVYLYMHKDFKKFLRRMT*
>Clytia_TCONS_00038749
PRTKMENTNLLYYEVPIGCVGFLLNFVEIIYIGCIKKIRRNPDTILLSLCLADLLTCTST
TLSTALVNDFSTHIKSSTEILAALSGLNAVLLSIDRFFAIIYPLKHRSVLTKSLIIKLII
LVWVLGISVGAIGFKYTEYRFLFVPVVVALASVVFVFVYTSIAITVKRRKLTSSRSSNNK
TVIICLITTVLFVATSIPICLESMRNSLFFYINGISNSLVYFVYNVVARLCCARTRNNSS
RRSTTSSRIIHSTKNSVIERGISNGNFELPEIPKTSEE*
>Clytia_TCONS_00070639
MTTNSFDKIVFLTTHSIPILCHLIGIYFLRTSPFKTHWQRIQRKYLLWLSTIEVILVSHD
IIYPHIKHYGRLPLHASAFITGGFGTLMLLILMTMTIDRALFVYLSFKYDSNKVTKATHT
GFAFNILVSIMVSLVLLLTQQTQEQFNNTKTLYFWPILDLCTMVVYVTCYAFIVKTVQER
SRTLHGVESEVYKKRMKNATKLPKLIVCSYLICWTFFNIMFIFFHVGLLKTNRENYLPSW
IILIANIFYCAGYSTDAIFYIFFIRQIRLTLKEKLYHVVVLFQRRRIRTVSKISLEKNDI
WNVESVL*
>Clytia_TCONS_00036457
MAYAGSFHIRIWQLIWYCAICLFGTLGNSLIIYLATVAKKGGIDRKAPFNIYLVALAVTD
FLVCLSSLPTYILSTNIFYHPSNEGGQWMCKLLTGYFIPFWFMDVSVFLLAALAIERWRV
IVKPYAKLRRPKLRSTLMVITMVTLLGIIAQAPILYAAHYVGSEMADIGNVCSYTHQDLA
SKLLHYNQLLLETIIPTLIFFVCFYQMYKTLSKRKQTLRTQLTAYQQTSISTEKQPTSSN
NNEKKIEHKNGLQRQKSLKIHSSGLQEKINMQCSSLKRFVKGQQPTVSPLQQQAHALKRT
KQTINSMLLVVVSFIVCVFINEILFLLTKQVLNITNLQWNSEIYQISVMLRFTNSCINPL
IYGLKSKVFRDRLKEILRLSRKPRGLSETRFEEALKHGRSLSVFYVSSSSVKDGLEETKF
NFLKN
>Clytia_TCONS_00034768
NLNVTNTSIGKLQTVVGENLSNKDTNHPELIENSARNKTNFVKKDLSLETRNCSKSLNYN
VIFSCDQDSIDNGNTKSNGSVDPCAHMNLGTTPIILIIILISVLIIGLTGNALIFYVVFR
SRKLQRHPANFFIASLNICNIGVLLTSIPLKIHAEMHHGNFCFSKEACSFYNFVDLAFHV
SSVTHLWVIAIERFIAIKAPFHHRHRITRRFTIKVLIVTWLYSLFWILLSFVKWQPSHHS
THSLMEKGESRFCILHNPAYMITLNVLAYLLPIIVMAFLYGVTLQNIFHPNNKKLILSSL
TKNLGRKKEAALTKTVAIIYTSFVFCWLPAILISFLTNQNTSSIQIPDSVRIIFLVVMPT
IPMCAFPIIYVKHSTCLITSSY*
>Clytia_TCONS_00004198
MFSNEADDEFLYWFSRIVYPFFSIGIIGNLLIIIYHMHQNWGDLRKMSSYNFFIMQLAFA
DLVVCVTTPAMRYEEQKPVFQAGHFTCKYIRPSTLLVAPMASCWILVGLSYFRYLVLRHN
FNGKISKIHIMIVCFAFWFLSAVYYYMAFDSNGINENDQCDYGKIYKNMDAMLVFVFVFE
RFLDCFLPTILMTICFRSIRNHIMEHAAVAIIPVQMRMRRLRAVQTLKWLIICYVFFVFP
GRTLVTIFRLMNHFKVGFHGEKDELILDVVYHCMLFCINLNNMVNVFIFLRMDNQFRQFL
STPFVRFGLFLRCNVAVPVGNAFNCCVGGAQPEEPEAPLDVIVNQNHE*
>Clytia_TCONS_00065101
GNEIDIDISDKSLQEVCQMFNFTEHLCVCPSFHPIVQQICAIEARRSQPDIRLRCSDEEF
MPRGIIMVSITIIGIIGNILVMLVAKHRWRTSTISQKLIGALALSDLIFSVLTFVNEVHF
LWTCKWPLGKFMCKFLSSSTNMTSTMALGFILIISVERYFGIVHPFNEYVTKNKIFIMIG
INVLVSFIVVIPGFIIINVKGESCTEDWVDPKHSLIYSWVMFLITFLFPIMAISIFYIRM
LMSLRAAQFRTKQTFDAKQQSQRKQEDTRITLILACLLISFVILVLPNRIYWILEDHGVW
KENLTQSQQKGVRLFSFSVYLLHASINPFIYSIVDKRFRSNLMTIFFGRNKSTEPINNTH
PTVLSSTNAGLSME*
>Clytia_TCONS_00002985
MSNLSTLPIKLCLNINNMLDVTEHQRYLLGMFYIFIGLIGALLNILPCYIVCRTKQLKNP
SSRLAYYLSISDMLRSTLGYLLFGLEIMIEFKWRLKCWQRQLLTSPLILFSMSSAYLHCV
IILDRFFRIIFIQNYSTFLTKTKFALMMLTYFLIVGVQFSLTVIGDEYMSQKLGGMLLTL
PLNVILFVTSLCLHLKSIKALHIHQQTVCLTLNSQNVLKLATIYLVIFIIFYLPILTANL
LVLFQTYLSMSDKLLSAYIITTLAVSAFSSPVNAIAFTVKNIQARKTIRKQYDRIRKSTF
PRPSNKVASGPS
>Clytia_TCONS_00039239
MIEHENIQKRPLSPGKQDILWAFYVPICSIICIFGILGNIISLIVWRKLRNRFRARNVST
TTYFMLLSAIDMAVLITTLFVMVLPYAEHSVFKSRSYAFFFSYIGHPIHFFLIFLSIYMV
MAMSLDRVRLVYRPFSRYDINQHKVYLMITIFTGVAFVLNIPSFFEYRPTLNKQNTWELT
ELRYLNRRAFRDAVFVTHCIGVIMVPWMTMFISNILLIFKSSNRLRNMRNITTKDEPNAD
HKQLTYTLILVSALSLFLLAVQCVARCITMFYFVDNHNWNNIFFGREIGNLTLPINSALN
FVLFCLPGKRFRKELRRLLRRYLCRHQRVLPTS
>Clytia_TCONS_00006676
DFSVWDCIFTIACFVVLFCNVFLAVSLKKVYKKRLTLSQKLYIYLSITDITVACLFPCCL
GIIRFYPELICFAWSLFAALIVYLFGLGWGTFLIISLMRFMAIRKPLENSTLTGSNVKII
LFSWNLYMVLKSLMTFFVNTQSYNSYYLTIAYWSFSGSSKILEIILLVGLNCSSAYYLRD
KPQRETTEIQNRQVQARNRNAVSTLLWISIIYIITILPPSIVNIIMVVVKDNFELLDKVK
EYFFRLQVFVYMSTTANSLIYIYKDAKLRKYAKKHFCC*
>Clytia_TCONS_00015731
MILFNKTITCTTDNAVTINNKTSNGISILGSIAIIVLLVGVIFNGVVLIIIVKKNLFDCI
DAVLRVVLIIVNIAEAILIGSVGIFYILLSNQVVSIEKCHASLFLIGIGYVLVTSAVNTI
MAMVIELYLATVKPFIFESEHNNKFYIPILIVSIVLFSAFQICSVVFPKVLWQAFRFYTI
IFLPVYLTSVFLLYRAIDKELERMQKRTNNSEEAAAQLRCRLRAKRFGKMIFGSFCIGYI
PAGCILIFAKLLNFEEDREMMTYIYLGTYLLAHLNVIIFPLIFCLRIAAIKNTLKKWLPC
FTSVTVRPE*
>Clytia_TCONS_00063335
MPWTPITTPNELDHEFWKSLNLSTDSMDKWVQNVNVLTLDEKVKEMLNSTDQDVGDDGHV
EVMKIVFMIDASINILLNVLLFTFLVKYMARLKSKHVAKCFMNLQLSHLLFGVLLIVGQL
VNHRYLQLITFGIVLQMFFAMMLKTLDQFIIIKYPYRYQRIQTRDLMFMMLATWLLTTFI
ILIIMFVADISNRQLTVILTFTIIISVLTLSACNFSVYVIARRHYVTIRGQYKKRSTGRI
PKKPLLTCIAIVATFGLLWLPYLLHNVLFLGNVYVVGRSKLFSELVLFVASLNSIIDPVI
FIWFNRDLKSELWSFKERNSTRRVKRPSLVNNNTDGSLLTKTEISS*
>Clytia_TCONS_00071738
MNKTDKFCQNVYDKRLVLYPAHKTFILVYSFIIVGFANFIANVLVIYTLKKTKQYVKPTL
RIILYLSICDVAISLTAPASMLTLMIFVPEKNCIVELTIKFFNSLSGYISACGTSLIAFD
RFASVKYLNEYKIKMAKHRINIYMLLITLAAFTVTLLSTLGSVYDFYTVSILISSIFGSI
QLITTTSLYFSAKRLVRRSRRRTRFSTHDKMALVDHKMTFLANKYMASVAVFYSLYTLTV
SMNTILYKESYSTEYKSWLNLCMFFGIQIAFTNSFTNALIFLVVNKKAKRCLLNTVIPSS
VVEKDS
>Clytia_TCONS_00034903
MNKKDLPEMSLVSFHQTKDGYKACVILMFITASCVVILNIMALIFIVTKQRKKMQNHQKY
STGAKRNEMILTSLCVANVLLGVGVLADSACYVNGQELWAGAYMIGFGLITSLIHIGMLT
LERFIAVKFPFKYKEINPKFVIATSIIVWLLSVLPALTIRYNFNLFLIVLFSLLLVSNVV
ITCVYSYIIFHIRCSNQSKHKSKLSPGQPSASLWYSKEQKEQQNKVTAFCFSIVISYVVS
TMPSVIWYLTHYEQSFTPYSGSVIGSLLFILLISRSLADPMIYIFRERIHKKFTYLHSKF
ALKSEKISSTISSTGEVEEMKPCMEEEKFEP*
>Clytia_TCONS_00066232
TICLPMDRVQSLQNNEKIIISSCYIILCILSTFLNSLVLYVIIKTRQWNNQSVRLIFFVS
CADILWAWLGNVTHAIYVLVCHLLSTCQIRVFILAVTNMATYTSLDFIVLVGLDRFLHIY
YLNDYNSKFSPARFRKVLIGFLVIMLLQSLAGILFDPGKYKGYISLPINIVLIIGTIGMY
AHSLYKLKNHQKNNKHLSPNGRSVVKIGSIYLLIILISFMPALCIQMLYEIILKKQNGEW
LLGVLLPASIMWTNCGSLANAVVFLMNNVKARDFIINEYDWQRWIFWRRNRVQVIEPAID
TASERDSSV*
>Clytia_TCONS_00049028
MTSNNSSTLVTALDTLNTTLLPPTATCFHIMDEANMTPHFKVTYITSLAISFIFITIVNI
FLIIGLKRAYAKLTLSKKLFLYLSASDLLTGLVTIPYQGVMVIYGSSASCFQVHLQSFTN
TFTPGLSMFIILTISIARYISVIKPTFFKSHANSSWVSVYMFGQIVLAGAGSIWYSTATT
SIHLGSYLIFVTALCIFIIGGSIVLNVFLYLKLRSSHSSTKKDYQKEVIKTLIIISVILS
ICFLPNGVVFALVGYYIIADTDNMELYTKLIPWVYVPILLNAGLNSCVYIWRDKKINRYL
RRSIRNEQRRLSSKWSIISSPKTITNKRLDAVLSDHTHRNSSYESYDISEI*
>Clytia_TCONS_00023433
MTNATLNNSMFNNNSTILISTRTSNTELFCQVHLQRFLAIKHDHQVFLVIYLTLLAICGC
LVNSLVVYLLFITNQLANQSFRLIFYASINDILVNLVTLYRVPVHIIPNSMKCPYMIAER
FLSPFTRFSAITLMCLIGIDRYLRVKFLQDYQSKFTKLRFNILLFICFLVVIYQSLVQLI
MIPFLNDHNTSQYTNPINLLTLIIFIASYLNSFKILRRHQRSTNANLQRSNRDIMRITKF
YFLLYFISYGILFIQYAALRIFPESMQRFIKENFIIYVEVSASSYVINGIINGIVVLRIN
RAIKRKIKELQRKLR
>Clytia_TCONS_00007735
MHCILKTMYAFCIHFIVYWVFIQPFIGKDFEENEAVSYTIGASVIVCVAFISNIYLIAAL
LFGTDGDPERSPVYFFFINIALADLIQACVVFPLNMYEKIAFLSIDFDKMDDLSRVIKLV
REFEFLSGILNGASLAMLCFASMIRTWDNLPRCTNRSVTLFIQLAWLYTVICFTYDAVYW
LDSTSVWSTQHSATYSSTVEFFVPLTISLFSIIVAFIIEHRRAPENLIMEKDVKQKVLVS
LTLLFIIFRAPSCVLNLVKQGKTNNSFNIKKIT
>Clytia_TCONS_00002523
MADHNSTAVDLAFSLETSQICGAFLLIVSLFGLMVYVLFMFVVFTRPKFKDKTYFTIAGC
LGIADCMCLFLMIGYASPCLFYRTSLSNSLALGGVLNIGWFSGLPLLIFLAGDRYLCICN
KDLYSRFYKKRLTNMYCIGCWVFGIAYSIPSFFPCCSLHFDYTLMSWGWSIDFDGAKTLA
LGEITMVVIITSITYFLNGLVFRALREAQRNTSLDAVHEQRKSARERKVFIQFFITTIWL
VVFDVPFITIGYIENPSHWLGYFVTLAYTINCSINGWVYCFMNKTVKREIREICRRGYRI
RADTEMSDQGRKTIVRQRKDTKKSEVENFRLKQGNTSSA*
>Clytia_TCONS_00016374
MAPVARLVMAIVHLLLGFIGLPTNGLAAYLIIKTRQFENQSTRLVMYLSIFDGIGSIIIN
GASAMYMLAYEEIDCVILLVVHGIVNLSIFCCFSIIVLIGFDRLLRILYLNDYSLVFSEG
RYKVSLIVAAVSTVIQSILIFIGFYMFGYGYATMFSLPINVIGLVFMIICYCMSISKLKE
MNERSRQISNTDRSVVRIASLHLAMFVCCFTPTVIWQVVNKLLLSKFLPGYIDILVVFGL
YVLVSVHSSFNGFIFLTVNREARQQILRFFNQVMQRLRRFFNREQVAPAVPVELNN*
>Clytia_TCONS_00012043
MEPEAEEISQDVQIILFVVGALIIFIYIIGITLNSIGLYLVNRAVNGLQPNQRLYLMNFI
AAEILMSLAQIWYVIGHILQDRKLQVFAALMQCTLAISWCLCMIFLTLDRLLEIKLNITY
HVYVTQKRVTVANVCVWLLALTNALWMILTEALTDVDVIGVVLTFIFPAFECLFLATCAG
VYVYIFRRVKQKKREAAVLNVNKLQTAYEQRIAERRRKETRARNFVPFYIILTFLIFSTL
PELIAAVFLKGFSWEDIRRTYVMFVATTLFACGYVADALIYLLMYRSLRHMLLKKVFKNK
IGVTDSMNEGTLIKNHATSGRRQTTEFKS
>Hs|ACKR2 gi|13929467|ref|NP_001287.2| gi|13929467|ref|NP_001287.2| atypical chemokine receptor 2 [Homo sapiens]
MAATASPQPLATEDADSENSSFYYYDYLDEVAFMLCRKDAVVSFGKVFLPVFYSLIFVLG
LSGNLLLLMVLLRYVPRRRMVEIYLLNLAISNLLFLVTLPFWGISVAWHWVFGSFLCKMV
STLYTINFYSGIFFISCMSLDKYLEIVHAQPYHRLRTRAKSLLLATIVWAVSLAVSIPDM
VFVQTHENPKGVWNCHADFGGHGTIWKLFLRFQQNLLGFLLPLLAMIFFYSRIGCVLVRL
RPAGQGRALKIAAALVVAFFVLWFPYNLTLFLHTLLDLQVFGNCEVSQHLDYALQVTESI
AFLHCCFSPILYAFSSHRFRQYLKAFLAAVLGWHLAPGTAQASLSSCSESSILTAQEEMT
GMNDLGERQSENYPNKEDVGNKSA
>Hs|ACKR3 gi|530371431|ref|XP_005246154.1| gi|530371431|ref|XP_005246154.1| PREDICTED: atypical chemokine receptor 3 isoform X1 [Homo sapiens]
MDLHLFDYSEPGNFSDISWPCNSSDCIVVDTVMCPNMPNKSVLLYTLSFIYIFIFVIGMI
ANSVVVWVNIQAKTTGYDTHCYILNLAIADLWVVLTIPVWVVSLVQHNQWPMGELTCKVT
HLIFSINLFGSIFFLTCMSVDRYLSITYFTNTPSSRKKMVRRVVCILVWLLAFCVSLPDT
YYLKTVTSASNNETYCRSFYPEHSIKEWLIGMELVSVVLGFAVPFSIIAVFYFLLARAIS
ASSDQEKHSSRKIIFSYVVVFLVCWLPYHVAVLLDIFSILHYIPFTCRLEHALFTALHVT
QCLSLVHCCVNPVLYSFINRNYRYELMKAFIFKYSAKTGLTKLIDASRVSETEYSALEQS
TK
>Hs|ACKR4 gi|7706769|ref|NP_057641.1| gi|7706769|ref|NP_057641.1| atypical chemokine receptor 4 [Homo sapiens]
MALEQNQSTDYYYEENEMNGTYDYSQYELICIKEDVREFAKVFLPVFLTIVFVIGLAGNS
MVVAIYAYYKKQRTKTDVYILNLAVADLLLLFTLPFWAVNAVHGWVLGKIMCKITSALYT
LNFVSGMQFLACISIDRYVAVTKVPSQSGVGKPCWIICFCVWMAAILLSIPQLVFYTVND
NARCIPIFPRYLGTSMKALIQMLEICIGFVVPFLIMGVCYFITARTLMKMPNIKISRPLK
VLLTVVIVFIVTQLPYNIVKFCRAIDIIYSLITSCNMSKRMDIAIQVTESIALFHSCLNP
ILYVFMGASFKNYVMKVAKKYGSWRRQRQSVEEFPFDSEGPTEPTSTFSI
>Hs|ADORA1 gi|115305569|ref|NP_001041695.1| gi|115305569|ref|NP_001041695.1| adenosine receptor A1 [Homo sapiens]
MPPSISAFQAAYIGIEVLIALVSVPGNVLVIWAVKVNQALRDATFCFIVSLAVADVAVGA
LVIPLAILINIGPQTYFHTCLMVACPVLILTQSSILALLAIAVDRYLRVKIPLRYKMVVT
PRRAAVAIAGCWILSFVVGLTPMFGWNNLSAVERAWAANGSMGEPVIKCEFEKVISMEYM
VYFNFFVWVLPPLLLMVLIYLEVFYLIRKQLNKKVSASSGDPQKYYGKELKIAKSLALIL
FLFALSWLPLHILNCITLFCPSCHKPSILTYIAIFLTHGNSAMNPIVYAFRIQKFRVTFL
KIWNDHFRCQPAPPIDEDLPEERPDD
>Hs|ADORA2A gi|511772965|ref|NP_001265426.1| gi|511772965|ref|NP_001265426.1| adenosine receptor A2a [Homo sapiens]
MPIMGSSVYITVELAIAVLAILGNVLVCWAVWLNSNLQNVTNYFVVSLAAADIAVGVLAI
PFAITISTGFCAACHGCLFIACFVLVLTQSSIFSLLAIAIDRYIAIRIPLRYNGLVTGTR
AKGIIAICWVLSFAIGLTPMLGWNNCGQPKEGKNHSQGCGEGQVACLFEDVVPMNYMVYF
NFFACVLVPLLLMLGVYLRIFLAARRQLKQMESQPLPGERARSTLQKEVHAAKSLAIIVG
LFALCWLPLHIINCFTFFCPDCSHAPLWLMYLAIVLSHTNSVVNPFIYAYRIREFRQTFR
KIIRSHVLRQQEPFKAAGTSARVLAAHGSDGEQVSLRLNGHPPGVWANGSAPHPERRPNG
YALGLVSGGSAQESQGNTGLPDVELLSHELKGVCPEPPGLDDPLAQDGAGVS
>Hs|ADORA2B gi|767991622|ref|XP_011521962.1| gi|767991622|ref|XP_011521962.1| PREDICTED: adenosine receptor A2b isoform X2 [Homo sapiens]
MLLETQDALYVALELVIAALSVAGNVLVCAAVGTANTLQTPTNYFLVSLAAADVAVGLFA
IPFAITISLGFCTDFYGCLFLACFVLVLTQSSIFSLLAVAVDRYLAICVPLRSAPGFCEP
RCYCERAASQEVFLVKGIKVWSRGPEQEGSLLSSGSLPLASD
>Hs|ADORA3 gi|4501953|ref|NP_000668.1| gi|4501953|ref|NP_000668.1| adenosine receptor A3 isoform A [Homo sapiens]
MPNNSTALSLANVTYITMEIFIGLCAIVGNVLVICVVKLNPSLQTTTFYFIVSLALADIA
VGVLVMPLAIVVSLGITIHFYSCLFMTCLLLIFTHASIMSLLAIAVDRYLRVKLTVRYKR
VTTHRRIWLALGLCWLVSFLVGLTPMFGWNMKLTSEYHRNVTFLSCQFVSVMRMDYMVYF
SFLTWIFIPLVVMCAIYLDIFYIIRNKLSLNLSNSKETGAFYGREFKTAKSLFLVLFLFA
LSWLPLSIINCIIYFNGEVPQLVLYMGILLSHANSMMNPIVYAYKIKKFKETYLLILKAC
VVCHPSDSLDTSIEKNSE
>Hs|ADRA1A gi|111118986|ref|NP_150646.3| gi|111118986|ref|NP_150646.3| alpha-1A adrenergic receptor isoform 2 [Homo sapiens]
MVFLSGNASDSSNCTQPPAPVNISKAILLGVILGGLILFGVLGNILVILSVACHRHLHSV
THYYIVNLAVADLLLTSTVLPFSAIFEVLGYWAFGRVFCNIWAAVDVLCCTASIMGLCII
SIDRYIGVSYPLRYPTIVTQRRGLMALLCVWALSLVISIGPLFGWRQPAPEDETICQINE
EPGYVLFSALGSFYLPLAIILVMYCRVYVVAKRESRGLKSGLKTDKSDSEQVTLRIHRKN
APAGGSGMASAKTKTHFSVRLLKFSREKKAAKTLGIVVGCFVLCWLPFFLVMPIGSFFPD
FKPSETVFKIVFWLGYLNSCINPIIYPCSSQEFKKAFQNVLRIQCLCRKQSSKHALGYTL
HPPSQAVEGQHKDMVRIPVGSRETFYRISKTDGVCEWKFFSSMPRGSARITVSKDQSSCT
TARTKSRSVTRLECSGMILAHCNLRLPGSRDSPASASQAAGTTGMCHQADATRPS
>Hs|ADRA1B gi|767938081|ref|XP_011532737.1| gi|767938081|ref|XP_011532737.1| PREDICTED: alpha-1B adrenergic receptor isoform X1 [Homo sapiens]
MNPDLDTGHNTSAPAHWGELKNANFTGPNQTSSNSTLPQLDITRAISVGLVLGAFILFAI
VGNILVILSVACNRHLRTPTNYFIVNLAMADLLLSFTVLPFSAALEVLGYWVLGRIFCDI
WAAVDVLCCTASILSLCAISIDRYIGVRYSLQYPTLVTRRKAILALLSVWVLSTVISIGP
LLGWKEPAPNDDKECGVTEEPFYALFSSLGSFYIPLAVILVMYCRVYIVAKRTTKNLEAG
VMKEMSNSKELTLRIHSKNFHEDTLSSTKAKGHNPRSSIAVKLFKFSREKKAAKTLGIVV
GMFILCWLPFFIALPLDPDSPPPTHLRVVPAPWGHSSIMNLPLVLPLDATRSGSLFSTLK
PPDAVFKVVFWLGYFNSCLNPIIYPCSSKEFKRAFVRILGCQCRGRGRRRRRRRRRLGGC
AYTYRPWTRGGSLERSQSRKDSLDDSGSCLSGSQRTLPSASPSPGYLGRGAPPPVELCAF
PEWKAPGALLSLPAPEPPGRRGRHDSGPLFTFKLLTEPESPGTDGGASNGGCEAAADVAN
GQPGFKSNMPLAPGQF
>Hs|ADRA1D gi|4501957|ref|NP_000669.1| gi|4501957|ref|NP_000669.1| alpha-1D adrenergic receptor [Homo sapiens]
MTFRDLLSVSFEGPRPDSSAGGSSAGGGGGSAGGAAPSEGPAVGGVPGGAGGGGGVVGAG
SGEDNRSSAGEPGSAGAGGDVNGTAAVGGLVVSAQGVGVGVFLAAFILMAVAGNLLVILS
VACNRHLQTVTNYFIVNLAVADLLLSATVLPFSATMEVLGFWAFGRAFCDVWAAVDVLCC
TASILSLCTISVDRYVGVRHSLKYPAIMTERKAAAILALLWVVALVVSVGPLLGWKEPVP
PDERFCGITEEAGYAVFSSVCSFYLPMAVIVVMYCRVYVVARSTTRSLEAGVKRERGKAS
EVVLRIHCRGAATGADGAHGMRSAKGHTFRSSLSVRLLKFSREKKAAKTLAIVVGVFVLC
WFPFFFVLPLGSLFPQLKPSEGVFKVIFWLGYFNSCVNPLIYPCSSREFKRAFLRLLRCQ
CRRRRRRRPLWRVYGHHWRASTSGLRQDCAPSSGDAPPGAPLALTALPDPDPEPPGTPEM
QAPVASRRKPPSAFREWRLLGPFRRPTTQLRAKVSSLSHKIRAGGAQRAEAACAQRSEVE
AVSLGVPHEVAEGATCQAYELADYSNLRETDI
>Hs|ADRA2A gi|194353970|ref|NP_000672.3| gi|194353970|ref|NP_000672.3| alpha-2A adrenergic receptor [Homo sapiens]
MFRQEQPLAEGSFAPMGSLQPDAGNASWNGTEAPGGGARATPYSLQVTLTLVCLAGLLML
LTVFGNVLVIIAVFTSRALKAPQNLFLVSLASADILVATLVIPFSLANEVMGYWYFGKAW
CEIYLALDVLFCTSSIVHLCAISLDRYWSITQAIEYNLKRTPRRIKAIIITVWVISAVIS
FPPLISIEKKGGGGGPQPAEPRCEINDQKWYVISSCIGSFFAPCLIMILVYVRIYQIAKR
RTRVPPSRRGPDAVAAPPGGTERRPNGLGPERSAGPGGAEAEPLPTQLNGAPGEPAPAGP
RDTDALDLEESSSSDHAERPPGPRRPERGPRGKGKARASQVKPGDSLPRRGPGATGIGTP
AAGPGEERVGAAKASRWRGRQNREKRFTFVLAVVIGVFVVCWFPFFFTYTLTAVGCSVPR
TLFKFFFWFGYCNSSLNPVIYTIFNHDFRRAFKKILCRGDRKRIV
>Hs|ADRA2B gi|33598960|ref|NP_000673.2| gi|33598960|ref|NP_000673.2| alpha-2B adrenergic receptor [Homo sapiens]
MDHQDPYSVQATAAIAAAITFLILFTIFGNALVILAVLTSRSLRAPQNLFLVSLAAADIL
VATLIIPFSLANELLGYWYFRRTWCEVYLALDVLFCTSSIVHLCAISLDRYWAVSRALEY
NSKRTPRRIKCIILTVWLIAAVISLPPLIYKGDQGPQPRGRPQCKLNQEAWYILASSIGS
FFAPCLIMILVYLRIYLIAKRSNRRGPRAKGGPGQGESKQPRPDHGGALASAKLPALASV
ASAREVNGHSKSTGEKEEGETPEDTGTRALPPSWAALPNSGQGQKEGVCGASPEDEAEEE
EEEEEEEEECEPQAVPVSPASACSPPLQQPQGSRVLATLRGQVLLGRGVGAIGGQWWRRR
AQLTREKRFTFVLAVVIGVFVLCWFPFFFSYSLGAICPKHCKVPHGLFQFFFWIGYCNSS
LNPVIYTIFNQDFRRAFRRILCRPWTQTAW
>Hs|ADRA2C gi|71773208|ref|NP_000674.2| gi|71773208|ref|NP_000674.2| alpha-2C adrenergic receptor [Homo sapiens]
MASPALAAALAVAAAAGPNASGAGERGSGGVANASGASWGPPRGQYSAGAVAGLAAVVGF
LIVFTVVGNVLVVIAVLTSRALRAPQNLFLVSLASADILVATLVMPFSLANELMAYWYFG
QVWCGVYLALDVLFCTSSIVHLCAISLDRYWSVTQAVEYNLKRTPRRVKATIVAVWLISA
VISFPPLVSLYRQPDGAAYPQCGLNDETWYILSSCIGSFFAPCLIMGLVYARIYRVAKLR
TRTLSEKRAPVGPDGASPTTENGLGAAAGAGENGHCAPPPADVEPDESSAAAERRRRRGA
LRRGGRRRAGAEGGAGGADGQGAGPGAAESGALTASRSPGPGGRLSRASSRSVEFFLSRR
RRARSSVCRRKVAQAREKRFTFVLAVVMGVFVLCWFPFFFSYSLYGICREACQVPGPLFK
FFFWIGYCNSSLNPVIYTVFNQDFRRSFKHILFRRRRRGFRQ
>Hs|ADRB1 gi|4557265|ref|NP_000675.1| gi|4557265|ref|NP_000675.1| beta-1 adrenergic receptor [Homo sapiens]
MGAGVLVLGASEPGNLSSAAPLPDGAATAARLLVPASPPASLLPPASESPEPLSQQWTAG
MGLLMALIVLLIVAGNVLVIVAIAKTPRLQTLTNLFIMSLASADLVMGLLVVPFGATIVV
WGRWEYGSFFCELWTSVDVLCVTASIETLCVIALDRYLAITSPFRYQSLLTRARARGLVC
TVWAISALVSFLPILMHWWRAESDEARRCYNDPKCCDFVTNRAYAIASSVVSFYVPLCIM
AFVYLRVFREAQKQVKKIDSCERRFLGGPARPPSPSPSPVPAPAPPPGPPRPAAAAATAP
LANGRAGKRRPSRLVALREQKALKTLGIIMGVFTLCWLPFFLANVVKAFHRELVPDRLFV
FFNWLGYANSAFNPIIYCRSPDFRKAFQGLLCCARRAARRRHATHGDRPRASGCLARPGP
PPSPGAASDDDDDDVVGATPPARLLEPWAGCNGGAAADSDSSLDEPCRPGFASESKV
>Hs|ADRB2 gi|4501969|ref|NP_000015.1| gi|4501969|ref|NP_000015.1| beta-2 adrenergic receptor [Homo sapiens]
MGQPGNGSAFLLAPNRSHAPDHDVTQQRDEVWVVGMGIVMSLIVLAIVFGNVLVITAIAK
FERLQTVTNYFITSLACADLVMGLAVVPFGAAHILMKMWTFGNFWCEFWTSIDVLCVTAS
IETLCVIAVDRYFAITSPFKYQSLLTKNKARVIILMVWIVSGLTSFLPIQMHWYRATHQE
AINCYANETCCDFFTNQAYAIASSIVSFYVPLVIMVFVYSRVFQEAKRQLQKIDKSEGRF
HVQNLSQVEQDGRTGHGLRRSSKFCLKEHKALKTLGIIMGTFTLCWLPFFIVNIVHVIQD
NLIRKEVYILLNWIGYVNSGFNPLIYCRSPDFRIAFQELLCLRRSSLKAYGNGYSSNGNT
GEQSGYHVEQEKENKLLCEDLPGTEDFVGHQGTVPSDNIDSQGRNCSTNDSLL
>Hs|ADRB3 gi|4557267|ref|NP_000016.1| gi|4557267|ref|NP_000016.1| beta-3 adrenergic receptor [Homo sapiens]
MAPWPHENSSLAPWPDLPTLAPNTANTSGLPGVPWEAALAGALLALAVLATVGGNLLVIV
AIAWTPRLQTMTNVFVTSLAAADLVMGLLVVPPAATLALTGHWPLGATGCELWTSVDVLC
VTASIETLCALAVDRYLAVTNPLRYGALVTKRCARTAVVLVWVVSAAVSFAPIMSQWWRV
GADAEAQRCHSNPRCCAFASNMPYVLLSSSVSFYLPLLVMLFVYARVFVVATRQLRLLRG
ELGRFPPEESPPAPSRSLAPAPVGTCAPPEGVPACGRRPARLLPLREHRALCTLGLIMGT
FTLCWLPFFLANVLRALGGPSLVPGPAFLALNWLGYANSAFNPLIYCRSPDFRSAFRRLL
CRCGRRLPPEPCAAARPALFPSGVPAARSSPAQPRLCQRLDGASWGVS
>Hs|AGTR1 gi|395455058|ref|NP_004826.5| gi|395455058|ref|NP_004826.5| type-1 angiotensin II receptor isoform 2 [Homo sapiens]
MKKMNHKSTDSPKAPQLRGGVFDIVFATNSTQVIKMILNSSTEDGIKRIQDDCPKAGRHN
YIFVMIPTLYSIIFVVGIFGNSLVVIVIYFYMKLKTVASVFLLNLALADLCFLLTLPLWA
VYTAMEYRWPFGNYLCKIASASVSFNLYASVFLLTCLSIDRYLAIVHPMKSRLRRTMLVA
KVTCIIIWLLAGLASLPAIIHRNVFFIENTNITVCAFHYESQNSTLPIGLGLTKNILGFL
FPFLIILTSYTLIWKALKKAYEIQKNKPRNDDIFKIIMAIVLFFFFSWIPHQIFTFLDVL
IQLGIIRDCRIADIVDTAMPITICIAYFNNCLNPLFYGFLGKKFKRYFLQLLKYIPPKAK
SHSNLSTKMSTLSYRPSDNVSSSTKKPAPCFEVE
>Hs|AGTR2 gi|768038652|ref|XP_011535835.1| gi|768038652|ref|XP_011535835.1| PREDICTED: type-2 angiotensin II receptor isoform X1 [Homo sapiens]
MKGNSTLATTSKNITSGLHFGLVNISGNNESTLNCSQKPSDKHLDAIPILYYIIFVIGFL
VNIVVVTLFCCQKGPKKVSSIYIFNLAVADLLLLATLPLWATYYSYRYDWLFGPVMCKVF
GSFLTLNMFASIFFITCMSVDRYQSVIYPFLSQRRNPWQASYIVPLVWCMACLSSLPTFY
FRDVRTIEYLGVNACIMAFPPEKYAQWSAGIALMKNILGFIIPLIFIATCYFGIRKHLLK
TNSYGKNRITRDQVLKMAAAVVLAFIICWLPFHVLTFLDALAWMGVINSCEVIAVIDLAL
PFAILLGFTNSCVNPFLYCFVGNRFQQKLRSVFRVPITWLQGKRESMSCRKSSSLREMET
FVS
>Hs|APLNR gi|4885057|ref|NP_005152.1| gi|4885057|ref|NP_005152.1| apelin receptor [Homo sapiens]
MEEGGDFDNYYGADNQSECEYTDWKSSGALIPAIYMLVFLLGTTGNGLVLWTVFRSSREK
RRSADIFIASLAVADLTFVVTLPLWATYTYRDYDWPFGTFFCKLSSYLIFVNMYASVFCL
TGLSFDRYLAIVRPVANARLRLRVSGAVATAVLWVLAALLAMPVMVLRTTGDLENTTKVQ
CYMDYSMVATVSSEWAWEVGLGVSSTTVGFVVPFTIMLTCYFFIAQTIAGHFRKERIEGL
RKRRRLLSIIVVLVVTFALCWMPYHLVKTLYMLGSLLHWPCDFDLFLMNIFPYCTCISYV
NSCLNPFLYAFFDPRFRQACTSMLCCGQSRCAGTSHSSSGEKSASYSSGHSQGPGPNMGK
GGEQMHEKSIPYSQETLVVD
>Hs|AVPR1A gi|530400524|ref|XP_005269059.1| gi|530400524|ref|XP_005269059.1| PREDICTED: vasopressin V1a receptor isoform X1 [Homo sapiens]
MDSMRLSAGPDAGPSGNSSPWWPLATGAGNTSREAEALGEGNGPPRDVRNEELAKLEIAV
LAVTFAVAVLGNSSVLLALHRTPRKTSRMHLFIRHLSLADLAVAFFQVLPQMCWDITYRF
RGPDWLCRVVKHLQVFGMFASAYMLVVMTADRYIAVCHPLKTLQQPARRSRLMIAAAWVL
SFVLSTPQYFVFSMIEVNNVTKARDCWATFIQPWGSRAYVTWMTGGIFVAPVVILGTCYG
FICYNIWCNVRGKTASRQSKGAEQAGVAFQKGFLLAPCVSSVKSISRAKIRTVKMTFVIV
TAYIVCWAPFFIIQMWSVWDPMSVWTESENPTITITALLGSLNSCCNPWIYMFFSGHLLQ
DCVQSFPCCQNMKEKFNKEDTDSMSRRQTFYSNNRSPTNSTGMWKDSPKSSKSIKFIPVS
T
>Hs|AVPR1B gi|4502333|ref|NP_000698.1| gi|4502333|ref|NP_000698.1| vasopressin V1b receptor [Homo sapiens]
MDSGPLWDANPTPRGTLSAPNATTPWLGRDEELAKVEIGVLATVLVLATGGNLAVLLTLG
QLGRKRSRMHLFVLHLALTDLAVALFQVLPQLLWDITYRFQGPDLLCRAVKYLQVLSMFA
STYMLLAMTLDRYLAVCHPLRSLQQPGQSTYLLIAAPWLLAAIFSLPQVFIFSLREVIQG
SGVLDCWADFGFPWGPRAYLTWTTLAIFVLPVTMLTACYSLICHEICKNLKVKTQAWRVG
GGGWRTWDRPSPSTLAATTRGLPSRVSSINTISRAKIRTVKMTFVIVLAYIACWAPFFSV
QMWSVWDKNAPDEDSTNVAFTISMLLGNLNSCCNPWIYMGFNSHLLPRPLRHLACCGGPQ
PRMRRRLSDGSLSSRHTTLLTRSSCPATLSLSLSLTLSGRPRPEESPRDLELADGEGTAE
TIIF
>Hs|AVPR2 gi|4557345|ref|NP_000045.1| gi|4557345|ref|NP_000045.1| vasopressin V2 receptor isoform 1 [Homo sapiens]
MLMASTTSAVPGHPSLPSLPSNSSQERPLDTRDPLLARAELALLSIVFVAVALSNGLVLA
ALARRGRRGHWAPIHVFIGHLCLADLAVALFQVLPQLAWKATDRFRGPDALCRAVKYLQM
VGMYASSYMILAMTLDRHRAICRPMLAYRHGSGAHWNRPVLVAWAFSLLLSLPQLFIFAQ
RNVEGGSGVTDCWACFAEPWGRRTYVTWIALMVFVAPTLGIAACQVLIFREIHASLVPGP
SERPGGRRRGRRTGSPGEGAHVSAAVAKTVRMTLVIVVVYVLCWAPFFLVQLWAAWDPEA
PLEGAPFVLLMLLASLNSCTNPWIYASFSSSVSSELRSLLCCARGRTPPSLGPQDESCTT
ASSSLAKDTSS
>Hs|BDKRB1 gi|20544172|ref|NP_000701.2| gi|20544172|ref|NP_000701.2| B1 bradykinin receptor [Homo sapiens]
MASSWPPLELQSSNQSQLFPQNATACDNAPEAWDLLHRVLPTFIISICFFGLLGNLFVLL
VFLLPRRQLNVAEIYLANLAASDLVFVLGLPFWAENIWNQFNWPFGALLCRVINGVIKAN
LFISIFLVVAISQDRYRVLVHPMASRRQQRRRQARVTCVLIWVVGGLLSIPTFLLRSIQA
VPDLNITACILLLPHEAWHFARIVELNILGFLLPLAAIVFFNYHILASLRTREEVSRTRC
GGRKDSKTTALILTLVVAFLVCWAPYHFFAFLEFLFQVQAVRGCFWEDFIDLGLQLANFF
AFTNSSLNPVIYVFVGRLFRTKVWELYKQCTPKSLAPISSSHRKEIFQLFWRN
>Hs|BDKRB2 gi|4557359|ref|NP_000614.1| gi|4557359|ref|NP_000614.1| B2 bradykinin receptor [Homo sapiens]
MFSPWKISMFLSVREDSVPTTASFSADMLNVTLQGPTLNGTFAQSKCPQVEWLGWLNTIQ
PPFLWVLFVLATLENIFVLSVFCLHKSSCTVAEIYLGNLAAADLILACGLPFWAITISNN
FDWLFGETLCRVVNAIISMNLYSSICFLMLVSIDRYLALVKTMSMGRMRGVRWAKLYSLV
IWGCTLLLSSPMLVFRTMKEYSDEGHNVTACVISYPSLIWEVFTNMLLNVVGFLLPLSVI
TFCTMQIMQVLRNNEMQKFKEIQTERRATVLVLVVLLLFIICWLPFQISTFLDTLHRLGI
LSSCQDERIIDVITQIASFMAYSNSCLNPLVYVIVGKRFRKKSWEVYQGVCQKGGCRSEP
IQMENSMGTLRTSISVERQIHKLQDWAGSRQ
>Hs|BRS3 gi|530422529|ref|XP_005262522.1| gi|530422529|ref|XP_005262522.1| PREDICTED: bombesin receptor subtype-3 isoform X1 [Homo sapiens]
MAQRQPHSPNQTLISITNDTESSSSVVSNDNTNKGWSGDNSPGIEALCAIYITYAVIISV
GILGNAILIKVFFKTKSMQTVPNIFITSLAFGDLLLLLTCVPVDATHYLAEGWLFGRIGC
KVLSFIRLTSVGVSVFTLTILSADRYKAVVKPLERQPSNAILKTCVKAGCVWIVSMIFAL
PEAIFSNVYTFRDPNKNMTFESCTSYPVSKKLLQEIHSLLCFLVFYIIPLSIISVYYSLI
ARTLYKSTLNIPTEEQSHARKQIESRKRIARTVLVLVALFALCWLPNHLLYLYHSFTSQT
YVDPSAMHFIFTIFSRVLAFSNSCVNPFALYWLSKSFQKHFKAQLFCCKAERPEPPVADT
SLTTLAVMGTVPGTGSIQMSEISVTSFTGCSVKQAEDRF
>Hs|C3AR1 gi|4757888|ref|NP_004045.1| gi|4757888|ref|NP_004045.1| C3a anaphylatoxin chemotactic receptor [Homo sapiens]
MASFSAETNSTDLLSQPWNEPPVILSMVILSLTFLLGLPGNGLVLWVAGLKMQRTVNTIW
FLHLTLADLLCCLSLPFSLAHLALQGQWPYGRFLCKLIPSIIVLNMFASVFLLTAISLDR
CLVVFKPIWCQNHRNVGMACSICGCIWVVAFVMCIPVFVYREIFTTDNHNRCGYKFGLSS
SLDYPDFYGDPLENRSLENIVQPPGEMNDRLDPSSFQTNDHPWTVPTVFQPQTFQRPSAD
SLPRGSARLTSQNLYSNVFKPADVVSPKIPSGFPIEDHETSPLDNSDAFLSTHLKLFPSA
SSNSFYESELPQGFQDYYNLGQFTDDDQVPTPLVAITITRLVVGFLLPSVIMIACYSFIV
FRMQRGRFAKSQSKTFRVAVVVVAVFLVCWTPYHIFGVLSLLTDPETPLGKTLMSWDHVC
IALASANSCFNPFLYALLGKDFRKKARQSIQGILEAAFSEELTRSTHCPSNNVISERNST
TV
>Hs|C5AR1 gi|4502509|ref|NP_001727.1| gi|4502509|ref|NP_001727.1| C5a anaphylatoxin chemotactic receptor 1 [Homo sapiens]
MNSFNYTTPDYGHYDDKDTLDLNTPVDKTSNTLRVPDILALVIFAVVFLVGVLGNALVVW
VTAFEAKRTINAIWFLNLAVADFLSCLALPILFTSIVQHHHWPFGGAACSILPSLILLNM
YASILLLATISADRFLLVFKPIWCQNFRGAGLAWIACAVAWGLALLLTIPSFLYRVVREE
YFPPKVLCGVDYSHDKRRERAVAIVRLVLGFLWPLLTLTICYTFILLRTWSRRATRSTKT
LKVVVAVVASFFIFWLPYQVTGIMMSFLEPSSPTFLLLNKLDSLCVSFAYINCCINPIIY
VVAGQGFQGRLRKSLPSLLRNVLTEESVVRESKSFTRSTVDTMAQKTQAV
>Hs|C5AR2 gi|8923873|ref|NP_060955.1| gi|8923873|ref|NP_060955.1| C5a anaphylatoxin chemotactic receptor 2 [Homo sapiens]
MGNDSVSYEYGDYSDLSDRPVDCLDGACLAIDPLRVAPLPLYAAIFLVGVPGNAMVAWVA
GKVARRRVGATWLLHLAVADLLCCLSLPILAVPIARGGHWPYGAVGCRALPSIILLTMYA
SVLLLAALSADLCFLALGPAWWSTVQRACGVQVACGAAWTLALLLTVPSAIYRRLHQEHF
PARLQCVVDYGGSSSTENAVTAIRFLFGFLGPLVAVASCHSALLCWAARRCRPLGTAIVV
GFFVCWAPYHLLGLVLTVAAPNSALLARALRAEPLIVGLALAHSCLNPMLFLYFGRAQLR
RSLPAACHWALRESQGQDESVDSKKSTSHDLVSEMEV
>Hs|CCKAR gi|4502607|ref|NP_000721.1| gi|4502607|ref|NP_000721.1| cholecystokinin receptor type A [Homo sapiens]
MDVVDSLLVNGSNITPPCELGLENETLFCLDQPRPSKEWQPAVQILLYSLIFLLSVLGNT
LVITVLIRNKRMRTVTNIFLLSLAVSDLMLCLFCMPFNLIPNLLKDFIFGSAVCKTTTYF
MGTSVSVSTFNLVAISLERYGAICKPLQSRVWQTKSHALKVIAATWCLSFTIMTPYPIYS
NLVPFTKNNNQTANMCRFLLPNDVMQQSWHTFLLLILFLIPGIVMMVAYGLISLELYQGI
KFEASQKKSAKERKPSTTSSGKYEDSDGCYLQKTRPPRKLELRQLSTGSSSRANRIRSNS
SAANLMAKKRVIRMLIVIVVLFFLCWMPIFSANAWRAYDTASAERRLSGTPISFILLLSY
TSSCVNPIIYCFMNKRFRLGFMATFPCCPNPGPPGARGEVGEEEEGGTTGASLSRFSYSH
MSASVPPQ
>Hs|CCKBR gi|28875799|ref|NP_795344.1| gi|28875799|ref|NP_795344.1| gastrin/cholecystokinin type B receptor [Homo sapiens]
MELLKLNRSVQGTGPGPGASLCRPGAPLLNSSSVGNLSCEPPRIRGAGTRELELAIRITL
YAVIFLMSVGGNMLIIVVLGLSRRLRTVTNAFLLSLAVSDLLLAVACMPFTLLPNLMGTF
IFGTVICKAVSYLMGVSVSVSTLSLVAIALERYSAICRPLQARVWQTRSHAARVIVATWL
LSGLLMVPYPVYTVVQPVGPRVLQCVHRWPSARVRQTWSVLLLLLLFFIPGVVMAVAYGL
ISRELYLGLRFDGDSDSDSQSRVRNQGGLPGAVHQNGRCRPETGAVGEDSDGCYVQLPRS
RPALELTALTAPGPGSGSRPTQAKLLAKKRVVRMLLVIVVLFFLCWLPVYSANTWRAFDG
PGAHRALSGAPISFIHLLSYASACVNPLVYCFMHRRFRQACLETCARCCPRPPRARPRAL
PDEDPPTPSIASLSRLSYTTISTLGPG
>Hs|CCR1 gi|4502631|ref|NP_001286.1| gi|4502631|ref|NP_001286.1| C-C chemokine receptor type 1 [Homo sapiens]
METPNTTEDYDTTTEFDYGDATPCQKVNERAFGAQLLPPLYSLVFVIGLVGNILVVLVLV
QYKRLKNMTSIYLLNLAISDLLFLFTLPFWIDYKLKDDWVFGDAMCKILSGFYYTGLYSE
IFFIILLTIDRYLAIVHAVFALRARTVTFGVITSIIIWALAILASMPGLYFSKTQWEFTH
HTCSLHFPHESLREWKLFQALKLNLFGLVLPLLVMIICYTGIIKILLRRPNEKKSKAVRL
IFVIMIIFFLFWTPYNLTILISVFQDFLFTHECEQSRHLDLAVQVTEVIAYTHCCVNPVI
YAFVGERFRKYLRQLFHRRVAVHLVKWLPFLSVDRLERVSSTSPSTGEHELSAGF
>Hs|CCR10 gi|156104886|ref|NP_057686.2| gi|156104886|ref|NP_057686.2| C-C chemokine receptor type 10 [Homo sapiens]
MGTEATEQVSWGHYSGDEEDAYSAEPLPELCYKADVQAFSRAFQPSVSLTVAALGLAGNG
LVLATHLAARRAARSPTSAHLLQLALADLLLALTLPFAAAGALQGWSLGSATCRTISGLY
SASFHAGFLFLACISADRYVAIARALPAGPRPSTPGRAHLVSVIVWLLSLLLALPALLFS
QDGQREGQRRCRLIFPEGLTQTVKGASAVAQVALGFALPLGVMVACYALLGRTLLAARGP
ERRRALRVVVALVAAFVVLQLPYSLALLLDTADLLAARERSCPASKRKDVALLVTSGLAL
ARCGLNPVLYAFLGLRFRQDLRRLLRGGSCPSGPQPRRGCPRRPRLSSCSAPTETHSLSW
DN
>Hs|CCR2 gi|183979980|ref|NP_001116513.2| gi|183979980|ref|NP_001116513.2| C-C chemokine receptor type 2 isoform A [Homo sapiens]
MLSTSRSRFIRNTNESGEEVTTFFDYDYGAPCHKFDVKQIGAQLLPPLYSLVFIFGFVGN
MLVVLILINCKKLKCLTDIYLLNLAISDLLFLITLPLWAHSAANEWVFGNAMCKLFTGLY
HIGYFGGIFFIILLTIDRYLAIVHAVFALKARTVTFGVVTSVITWLVAVFASVPGIIFTK
CQKEDSVYVCGPYFPRGWNNFHTIMRNILGLVLPLLIMVICYSGILKTLLRCRNEKKRHR
AVRVIFTIMIVYFLFWTPYNIVILLNTFQEFFGLSNCESTSQLDQATQVTETLGMTHCCI
NPIIYAFVGEKFRSLFHIALGCRIAPLQKPVCGGPGVRPGKNVKVTTQGLLDGRGKGKSI
GRAPEASLQDKEGA
>Hs|CCR3 gi|767922256|ref|XP_011531636.1| gi|767922256|ref|XP_011531636.1| PREDICTED: C-C chemokine receptor type 3 isoform X1 [Homo sapiens]
MPFGIRMLLRAHKPGSSRRSEMTTSLDTVETFGTTSYYDDVGLLCEKADTRALMAQFVPP
LYSLVFTVGLLGNVVVVMILIKYRRLRIMTNIYLLNLAISDLLFLVTLPFWIHYVRGHNW
VFGHGMCKLLSGFYHTGLYSEIFFIILLTIDRYLAIVHAVFALRARTVTFGVITSIVTWG
LAVLAALPEFIFYETEELFEETLCSALYPEDTVYSWRHFHTLRMTIFCLVLPLLVMAICY
TGIIKTLLRCPSKKKYKAIRLIFVIMAVFFIFWTPYNVAILLSSYQSILFGNDCERSKHL
DLVMLVTEVIAYSHCCMNPVIYAFVGERFRKYLRHFFHRHLLMHLGRYIPFLPSEKLERT
SSVSPSTAEPELSIVF
>Hs|CCR4 gi|5031627|ref|NP_005499.1| gi|5031627|ref|NP_005499.1| C-C chemokine receptor type 4 [Homo sapiens]
MNPTDIADTTLDESIYSNYYLYESIPKPCTKEGIKAFGELFLPPLYSLVFVFGLLGNSVV
VLVLFKYKRLRSMTDVYLLNLAISDLLFVFSLPFWGYYAADQWVFGLGLCKMISWMYLVG
FYSGIFFVMLMSIDRYLAIVHAVFSLRARTLTYGVITSLATWSVAVFASLPGFLFSTCYT
ERNHTYCKTKYSLNSTTWKVLSSLEINILGLVIPLGIMLFCYSMIIRTLQHCKNEKKNKA
VKMIFAVVVLFLGFWTPYNIVLFLETLVELEVLQDCTFERYLDYAIQATETLAFVHCCLN
PIIYFFLGEKFRKYILQLFKTCRGLFVLCQYCGLLQIYSADTPSSSYTQSTMDHDLHDAL

>Hs|CCR5 gi|154091328|ref|NP_001093638.1| gi|154091328|ref|NP_001093638.1| C-C chemokine receptor type 5 [Homo sapiens]
MDYQVSSPIYDINYYTSEPCQKINVKQIAARLLPPLYSLVFIFGFVGNMLVILILINCKR
LKSMTDIYLLNLAISDLFFLLTVPFWAHYAAAQWDFGNTMCQLLTGLYFIGFFSGIFFII
LLTIDRYLAVVHAVFALKARTVTFGVVTSVITWVVAVFASLPGIIFTRSQKEGLHYTCSS
HFPYSQYQFWKNFQTLKIVILGLVLPLLVMVICYSGILKTLLRCRNEKKRHRAVRLIFTI
MIVYFLFWAPYNIVLLLNTFQEFFGLNNCSSSNRLDQAMQVTETLGMTHCCINPIIYAFV
GEKFRNYLLVFFQKHIAKRFCKCCSIFQQEAPERASSVYTRSTGEQEISVGL
>Hs|CCR6 gi|37187860|ref|NP_004358.2| gi|37187860|ref|NP_004358.2| C-C chemokine receptor type 6 [Homo sapiens]
MSGESMNFSDVFDSSEDYFVSVNTSYYSVDSEMLLCSLQEVRQFSRLFVPIAYSLICVFG
LLGNILVVITFAFYKKARSMTDVYLLNMAIADILFVLTLPFWAVSHATGAWVFSNATCKL
LKGIYAINFNCGMLLLTCISMDRYIAIVQATKSFRLRSRTLPRSKIICLVVWGLSVIISS
STFVFNQKYNTQGSDVCEPKYQTVSEPIRWKLLMLGLELLFGFFIPLMFMIFCYTFIVKT
LVQAQNSKRHKAIRVIIAVVLVFLACQIPHNMVLLVTAANLGKMNRSCQSEKLIGYTKTV
TEVLAFLHCCLNPVLYAFIGQKFRNYFLKILKDLWCVRRKYKSSGFSCAGRYSENISRQT
SETADNDNASSFTM
>Hs|CCR7 gi|4502641|ref|NP_001829.1| gi|4502641|ref|NP_001829.1| C-C chemokine receptor type 7 precursor [Homo sapiens]
MDLGKPMKSVLVVALLVIFQVCLCQDEVTDDYIGDNTTVDYTLFESLCSKKDVRNFKAWF
LPIMYSIICFVGLLGNGLVVLTYIYFKRLKTMTDTYLLNLAVADILFLLTLPFWAYSAAK
SWVFGVHFCKLIFAIYKMSFFSGMLLLLCISIDRYVAIVQAVSAHRHRARVLLISKLSCV
GIWILATVLSIPELLYSDLQRSSSEQAMRCSLITEHVEAFITIQVAQMVIGFLVPLLAMS
FCYLVIIRTLLQARNFERNKAIKVIIAVVVVFIVFQLPYNGVVLAQTVANFNITSSTCEL
SKQLNIAYDVTYSLACVRCCVNPFLYAFIGVKFRNDLFKLFKDLGCLSQEQLRQWSSCRH
IRRSSMSVEAETTTTFSP
>Hs|CCR8 gi|4885121|ref|NP_005192.1| gi|4885121|ref|NP_005192.1| C-C chemokine receptor type 8 [Homo sapiens]
MDYTLDLSVTTVTDYYYPDIFSSPCDAELIQTNGKLLLAVFYCLLFVFSLLGNSLVILVL
VVCKKLRSITDVYLLNLALSDLLFVFSFPFQTYYLLDQWVFGTVMCKVVSGFYYIGFYSS
MFFITLMSVDRYLAVVHAVYALKVRTIRMGTTLCLAVWLTAIMATIPLLVFYQVASEDGV
LQCYSFYNQQTLKWKIFTNFKMNILGLLIPFTIFMFCYIKILHQLKRCQNHNKTKAIRLV
LIVVIASLLFWVPFNVVLFLTSLHSMHILDGCSISQQLTYATHVTEIISFTHCCVNPVIY
AFVGEKFKKHLSEIFQKSCSQIFNYLGRQMPRESCEKSSSCQQHSSRSSSVDYIL
>Hs|CCR9 gi|767922197|ref|XP_011531614.1| gi|767922197|ref|XP_011531614.1| PREDICTED: C-C chemokine receptor type 9 isoform X1 [Homo sapiens]
MTPTDFTSPIPNMADDYGSESTSSMEDYVNFNFTDFYCEKNNVRQFASHFLPPLYWLVFI
VGALGNSLVILVYWYCTRVKTMTDMFLLNLAIADLLFLVTLPFWAIAAADQWKFQTFMCK
VVNSMYKMNFYSCVLLIMCISVDRYIAIAQAMRAHTWREKRLLYSKMVCFTIWVLAAALC
IPEILYSQIKEESGIAICTMVYPSDESTKLKSAVLTLKVILGFFLPFVVMACCYTIIIHT
LIQAKKSSKHKALKVTITVLTVFVLSQFPYNCILLVQTIDAYAMFISNCAVSTNIDICFQ
VTQTIAFFHSCLNPVLYVFVGERFRRDLVKTLKNLGCISQAQWVSFTRREGSLKLSSMLL
ETTSGALSL
>Hs|CCRL2 gi|195972795|ref|NP_001124382.1| gi|195972795|ref|NP_001124382.1| C-C chemokine receptor-like 2 isoform 2 [Homo sapiens]
MIYTRFLKGSLKMANYTLAPEDEYDVLIEGELESDEAEQCDKYDAQALSAQLVPSLCSAV
FVIGVLDNLLVVLILVKYKGLKRVENIYLLNLAVSNLCFLLTLPFWAHAGGDPMCKILIG
LYFVGLYSETFFNCLLTVQRYLVFLHKGNFFSARRRVPCGIITSVLAWVTAILATLPEFV
VYKPQMEDQKYKCAFSRTPFLPADETFWKHFLTLKMNISVLVLPLFIFTFLYVQMRKTLR
FREQRYSLFKLVFAIMVVFLLMWAPYNIAFFLSTFKEHFSLSDCKSSYNLDKSVHITKLI
ATTHCCINPLLYAFLDGTFSKYLCRCFHLRSNTPLQPRGQSAQGTSREEPDHSTEV
>Hs|CHRM1 gi|767967453|ref|XP_011543044.1| gi|767967453|ref|XP_011543044.1| PREDICTED: muscarinic acetylcholine receptor M1 isoform X1 [Homo sapiens]
MNTSAPPAVSPNITVLAPGKGPWQVAFIGITTGLLSLATVTGNLLVLISFKVNTELKTVN
NYFLLSLACADLIIGTFSMNLYTTYLLMGHWALGTLACDLWLALDYVASNASVMNLLLIS
FDRYFSVTRPLSYRAKRTPRRAALMIGLAWLVSFVLWAPAILFWQYLVGERTVLAGQCYI
QFLSQPIITFGTAMAAFYLPVTVMCTLYWRIYRETENRARELAALQGSETPGKGGGSSSS
SERSQPGAEGSPETPPGRCCRCCRAPRLLQAYSWKEEEEEDEGSMESLTSSEGEEPGSEV
VIKMPMVDPEAQAPTKQPPRSSPNTVKRPTKKGRDRAGKGQKPRGKEQLAKRKTFSLVKE
KKAARTLSAILLAFILTWTPYNIMVLVSTFCKDCVPETLWELGYWLCYVNSTINPMCYAL
CNKAFRDTFRLLLLCRWDKRRWRKIPKRPGSVHRTPSRQC
>Hs|CHRM2 gi|54792111|ref|NP_001006630.1| gi|54792111|ref|NP_001006630.1| muscarinic acetylcholine receptor M2 [Homo sapiens]
MNNSTNSSNNSLALTSPYKTFEVVFIVLVAGSLSLVTIIGNILVMVSIKVNRHLQTVNNY
FLFSLACADLIIGVFSMNLYTLYTVIGYWPLGPVVCDLWLALDYVVSNASVMNLLIISFD
RYFCVTKPLTYPVKRTTKMAGMMIAAAWVLSFILWAPAILFWQFIVGVRTVEDGECYIQF
FSNAAVTFGTAIAAFYLPVIIMTVLYWHISRASKSRIKKDKKEPVANQDPVSPSLVQGRI
VKPNNNNMPSSDDGLEHNKIQNGKAPRDPVTENCVQGEEKESSNDSTSVSAVASNMRDDE
ITQDENTVSTSLGHSKDENSKQTCIRIGTKTPKSDSCTPTNTTVEVVGSSGQNGDEKQNI
VARKIVKMTKQPAKKKPPPSREKKVTRTILAILLAFIITWAPYNVMVLINTFCAPCIPNT
VWTIGYWLCYINSTINPACYALCNATFKKTFKHLLMCHYKNIGATR
>Hs|CHRM3 gi|530365997|ref|XP_005273089.1| gi|530365997|ref|XP_005273089.1| PREDICTED: muscarinic acetylcholine receptor M3 isoform X1 [Homo sapiens]
MTLHNNSTTSPLFPNISSSWIHSPSDAGLPPGTVTHFGSYNVSRAAGNFSSPDGTTDDPL
GGHTVWQVVFIAFLTGILALVTIIGNILVIVSFKVNKQLKTVNNYFLLSLACADLIIGVI
SMNLFTTYIIMNRWALGNLACDLWLAIDYVASNASVMNLLVISFDRYFSITRPLTYRAKR
TTKRAGVMIGLAWVISFVLWAPAILFWQYFVGKRTVPPGECFIQFLSEPTITFGTAIAAF
YMPVTIMTILYWRIYKETEKRTKELAGLQASGTEAETENFVHPTGSSRSCSSYELQQQSM
KRSNRRKYGRCHFWFTTKSWKPSSEQMDQDHSSSDSWNNNDAAASLENSASSDEEDIGSE
TRAIYSIVLKLPGHSTILNSTKLPSSDNLQVPEEELGMVDLERKADKLQAQKSVDDGGSF
PKSFSKLPIQLESAVDTAKTSDVNSSVGKSTATLPLSFKEATLAKRFALKTRSQITKRKR
MSLVKEKKAAQTLSAILLAFIITWTPYNIMVLVNTFCDSCIPKTFWNLGYWLCYINSTVN
PVCYALCNKTFRTTFKMLLLCQCDKKKRRKQQYQQRQSVIFHKRAPEQAL
>Hs|CHRM4 gi|52426748|ref|NP_000732.2| gi|52426748|ref|NP_000732.2| muscarinic acetylcholine receptor M4 [Homo sapiens]
MANFTPVNGSSGNQSVRLVTSSSHNRYETVEMVFIATVTGSLSLVTVVGNILVMLSIKVN
RQLQTVNNYFLFSLACADLIIGAFSMNLYTVYIIKGYWPLGAVVCDLWLALDYVVSNASV
MNLLIISFDRYFCVTKPLTYPARRTTKMAGLMIAAAWVLSFVLWAPAILFWQFVVGKRTV
PDNQCFIQFLSNPAVTFGTAIAAFYLPVVIMTVLYIHISLASRSRVHKHRPEGPKEKKAK
TLAFLKSPLMKQSVKKPPPGEAAREELRNGKLEEAPPPALPPPPRPVADKDTSNESSSGS
ATQNTKERPATELSTTEATTPAMPAPPLQPRALNPASRWSKIQIVTKQTGNECVTAIEIV
PATPAGMRPAANVARKFASIARNQVRKKRQMAARERKVTRTIFAILLAFILTWTPYNVMV
LVNTFCQSCIPDTVWSIGYWLCYVNSTINPACYALCNATFKKTFRHLLLCQYRNIGTAR
>Hs|CHRM5 gi|530405347|ref|XP_005254198.1| gi|530405347|ref|XP_005254198.1| PREDICTED: muscarinic acetylcholine receptor M5 isoform X1 [Homo sapiens]
MEGDSYHNATTVNGTPVNHQPLERHRLWEVITIAAVTAVVSLITIVGNVLVMISFKVNSQ
LKTVNNYYLLSLACADLIIGIFSMNLYTTYILMGRWALGSLACDLWLALDYVASNASVMN
LLVISFDRYFSITRPLTYRAKRTPKRAGIMIGLAWLISFILWAPAILCWQYLVGKRTVPL
DECQIQFLSEPTITFGTAIAAFYIPVSVMTILYCRIYRETEKRTKDLADLQGSDSVTKAE
KRKPAHRALFRSCLRCPRPTLAQRERNQASWSSSRRSTSTTGKPSQATGPSANWAKAEQL
TTCSSYPSSEDEDKPATDPVLQVVYKSQGKESPGEEFSAEETEETFVKAETEKSDYDTPN
YLLSPAAAHRPKSQKCVAYKFRLVVKADGNQETNNGCHKVKIMPCPFPVAKEPSTKGLNP
NPSHQMTKRKRVVLVKERKAAQTLSAILLAFIITWTPYNIMVLVSTFCDKCVPVTLWHLG
YWLCYVNSTVNPICYALCNRTFRKTFKMLLLCRWKKKKVEEKLYWQGNSKLP
>Hs|CMKLR1 gi|215272319|ref|NP_001135816.1| gi|215272319|ref|NP_001135816.1| chemokine-like receptor 1 isoform a [Homo sapiens]
MRMEDEDYNTSISYGDEYPDYLDSIVVLEDLSPLEARVTRIFLVVVYSIVCFLGILGNGL
VIIIATFKMKKTVNMVWFLNLAVADFLFNVFLPIHITYAAMDYHWVFGTAMCKISNFLLI
HNMFTSVFLLTIISSDRCISVLLPVWSQNHRSVRLAYMACMVIWVLAFFLSSPSLVFRDT
ANLHGKISCFNNFSLSTPGSSSWPTHSQMDPVGYSRHMVVTVTRFLCGFLVPVLIITACY
LTIVCKLQRNRLAKTKKPFKIIVTIIITFFLCWCPYHTLNLLELHHTAMPGSVFSLGLPL
ATALAIANSCMNPILYVFMGQDFKKFKVALFSRLVNALSEDTGHSSYPSHRSFTKMSSMN
ERTSMNERETGML
>Hs|CNR1 gi|237681065|ref|NP_149421.2| gi|237681065|ref|NP_149421.2| cannabinoid receptor 1 isoform b [Homo sapiens]
MKSILDGLADTTFRTITTDLLGSPFQEKMTAGDNPQLVPADQVNITEFYNKSLSSFKENE
ENIQCGENFMDIECFMVLNPSQQLAIAVLSLTLGTFTVLENLLVLCVILHSRSLRCRPSY
HFIGSLAVADLLGSVIFVYSFIDFHVFHRKDSRNVFLFKLGGVTASFTASVGSLFLTAID
RYISIHRPLAYKRIVTRPKAVVAFCLMWTIAIVIAVLPLLGWNCEKLQSVCSDIFPHIDE
TYLMFWIGVTSVLLLFIVYAYMYILWKAHSHAVRMIQRGTQKSIIIHTSEDGKVQVTRPD
QARMDIRLAKTLVLILVVLIICWGPLLAIMVYDVFGKMNKLIKTVFAFCSMLCLLNSTVN
PIIYALRSKDLRHAFRSMFPSCEGTAQPLDNSMGDSDCLHKHANNAASVHRAAESCIKST
VKIAKVTMSVSTDTSAEAL
>Hs|CNR2 gi|767902240|ref|XP_011538929.1| gi|767902240|ref|XP_011538929.1| PREDICTED: cannabinoid receptor 2 isoform X1 [Homo sapiens]
MEECWVTEIANGSKDGLDSNPMKDYMILSGPQKTAVAVLCTLLGLLSALENVAVLYLILS
SHQLRRKPSYLFIGSLAGADFLASVVFACSFVNFHVFHGVDSKAVFLLKIGSVTMTFTAS
VGSLLLTAIDRYLCLRYPPSYKALLTRGRALVTLGIMWVLSALVSYLPLMGWTCCPRPCS
ELFPLIPNDYLLSWLLFIAFLFSGIIYTYGHVLWKAHQHVASLSGHQDRQVPGMARMRLD
VRLAKTLGLVLAVLLICWFPVLALMAHSLATTLSDQVKKAFAFCSMLCLINSMVNPVIYA
LRSGEIRSSAHHCLAHWKKCVRGLGSEAKEEAPRSSVTETEADGKITPWPDSRDLDLSDC

>Hs|CX3CR1 gi|283837934|ref|NP_001164645.1| gi|283837934|ref|NP_001164645.1| CX3C chemokine receptor 1 isoform a [Homo sapiens]
MREPLEAFKLADLDFRKSSLASGWRMASGAFTMDQFPESVTENFEYDDLAEACYIGDIVV
FGTVFLSIFYSVIFAIGLVGNLLVVFALTNSKKPKSVTDIYLLNLALSDLLFVATLPFWT
HYLINEKGLHNAMCKFTTAFFFIGFFGSIFFITVISIDRYLAIVLAANSMNNRTVQHGVT
ISLGVWAAAILVAAPQFMFTKQKENECLGDYPEVLQEIWPVLRNVETNFLGFLLPLLIMS
YCYFRIIQTLFSCKNHKKAKAIKLILLVVIVFFLFWTPYNVMIFLETLKLYDFFPSCDMR
KDLRLALSVTETVAFSHCCLNPLIYAFAGEKFRRYLYHLYGKCLAVLCGRSVHVDFSSSE
SQRSRHGSVLSSNFTYHTSDGDALLLL
>Hs|CXCR1 gi|4504681|ref|NP_000625.1| gi|4504681|ref|NP_000625.1| C-X-C chemokine receptor type 1 [Homo sapiens]
MSNITDPQMWDFDDLNFTGMPPADEDYSPCMLETETLNKYVVIIAYALVFLLSLLGNSLV
MLVILYSRVGRSVTDVYLLNLALADLLFALTLPIWAASKVNGWIFGTFLCKVVSLLKEVN
FYSGILLLACISVDRYLAIVHATRTLTQKRHLVKFVCLGCWGLSMNLSLPFFLFRQAYHP
NNSSPVCYEVLGNDTAKWRMVLRILPHTFGFIVPLFVMLFCYGFTLRTLFKAHMGQKHRA
MRVIFAVVLIFLLCWLPYNLVLLADTLMRTQVIQESCERRNNIGRALDATEILGFLHSCL
NPIIYAFIGQNFRHGFLKILAMHGLVSKEFLARHRVTSYTSSSVNVSSNL
>Hs|CXCR2 gi|530370301|ref|XP_005246587.1| gi|530370301|ref|XP_005246587.1| PREDICTED: C-X-C chemokine receptor type 2 isoform X1 [Homo sapiens]
MEDFNMESDSFEDFWKGEDLSNYSYSSTLPPFLLDAAPCEPESLEINKYFVVIIYALVFL
LSLLGNSLVMLVILYSRVGRSVTDVYLLNLALADLLFALTLPIWAASKVNGWIFGTFLCK
VVSLLKEVNFYSGILLLACISVDRYLAIVHATRTLTQKRYLVKFICLSIWGLSLLLALPV
LLFRRTVYSSNVSPACYEDMGNNTANWRMLLRILPQSFGFIVPLLIMLFCYGFTLRTLFK
AHMGQKHRAMRVIFAVVLIFLLCWLPYNLVLLADTLMRTQVIQETCERRNHIDRALDATE
ILGILHSCLNPLIYAFIGQKFRHGLLKILAIHGLISKDSLPKDSRPSFVGSSSGHTSTTL

>Hs|CXCR3 gi|530421724|ref|XP_005262314.1| gi|530421724|ref|XP_005262314.1| PREDICTED: C-X-C chemokine receptor type 3 isoform X2 [Homo sapiens]
MPGLAHSPGSPQGWVSDHQVLNDAEVAALLENFSSSYDYGENESDSCCTSPPCPQDFSLN
FDRAFLPALYSLLFLLGLLGNGAVAAVLLSRRTALSSTDTFLLHLAVADTLLVLTLPLWA
VDAAVQWVFGSGLCKVAGALFNINFYAGALLLACISFDRYLNIVHATQLYRRGPPARVTL
TCLAVWGLCLLFALPDFIFLSAHHDERLNATHCQYNFPQGSSSGSGCGCCSCAWAAPTRE
GSRGSHRLPAGIHPGLRPQRPPTRACEAGIRAPLSPTV
>Hs|CXCR4 gi|4503175|ref|NP_003458.1| gi|4503175|ref|NP_003458.1| C-X-C chemokine receptor type 4 isoform b [Homo sapiens]
MEGISIYTSDNYTEEMGSGDYDSMKEPCFREENANFNKIFLPTIYSIIFLTGIVGNGLVI
LVMGYQKKLRSMTDKYRLHLSVADLLFVITLPFWAVDAVANWYFGNFLCKAVHVIYTVNL
YSSVLILAFISLDRYLAIVHATNSQRPRKLLAEKVVYVGVWIPALLLTIPDFIFANVSEA
DDRYICDRFYPNDLWVVVFQFQHIMVGLILPGIVILSCYCIIISKLSHSKGHQKRKALKT
TVILILAFFACWLPYYIGISIDSFILLEIIKQGCEFENTVHKWISITEALAFFHCCLNPI
LYAFLGAKFKTSAQHALTSVSRGSSLKILSKGKRGGHSSVSTESESSSFHSS
>Hs|CXCR5 gi|4502415|ref|NP_001707.1| gi|4502415|ref|NP_001707.1| C-X-C chemokine receptor type 5 isoform 1 [Homo sapiens]
MNYPLTLEMDLENLEDLFWELDRLDNYNDTSLVENHLCPATEGPLMASFKAVFVPVAYSL
IFLLGVIGNVLVLVILERHRQTRSSTETFLFHLAVADLLLVFILPFAVAEGSVGWVLGTF
LCKTVIALHKVNFYCSSLLLACIAVDRYLAIVHAVHAYRHRRLLSIHITCGTIWLVGFLL
ALPEILFAKVSQGHHNNSLPRCTFSQENQAETHAWFTSRFLYHVAGFLLPMLVMGWCYVG
VVHRLRQAQRRPQRQKAVRVAILVTSIFFLCWSPYHIVIFLDTLARLKAVDNTCKLNGSL
PVAITMCEFLGLAHCCLNPMLYTFAGVKFRSDLSRLLTKLGCTGPASLCQLFPSWRRSSL
SESENATSLTTF
>Hs|CXCR6 gi|767922151|ref|XP_011531592.1| gi|767922151|ref|XP_011531592.1| PREDICTED: C-X-C chemokine receptor type 6 isoform X1 [Homo sapiens]
MAEHDYHEDYGFSSFNDSSQEEHQDFLQFSKVFLPCMYLVVFVCGLVGNSLVLVISIFYH
KLQSLTDVFLVNLPLADLVFVCTLPFWAYAGIHEWVFGQVMCKSLLGIYTINFYTSMLIL
TCITVDRFIVVVKATKAYNQQAKRMTWGKVTSLLIWVISLLVSLPQIIYGNVFNLDKLIC
GYHDEAISTVVLATQMTLGFFLPLLTMIVCYSVIIKTLLHAGGFQKHRSLKIIFLVMAVF
LLTQMPFNLMKFIRSTHWEYYAMTSFHYTIMVTEAIAYLRACLNPVLYAFVSLKFRKNFW
KLVKDIGCLPYLGVSHQWKSSEDNSKTFSASHNVEATSMFQL
>Hs|CYSLTR1 gi|532164735|ref|NP_001269116.1| gi|532164735|ref|NP_001269116.1| cysteinyl leukotriene receptor 1 [Homo sapiens]
MDETGNLTVSSATCHDTIDDFRNQVYSTLYSMISVVGFFGNGFVLYVLIKTYHKKSAFQV
YMINLAVADLLCVCTLPLRVVYYVHKGIWLFGDFLCRLSTYALYVNLYCSIFFMTAMSFF
RCIAIVFPVQNINLVTQKKARFVCVGIWIFVILTSSPFLMAKPQKDEKNNTKCFEPPQDN
QTKNHVLVLHYVSLFVGFIIPFVIIIVCYTMIILTLLKKSMKKNLSSHKKAIGMIMVVTA
AFLVSFMPYHIQRTIHLHFLHNETKPCDSVLRMQKSVVITLSLAASNCCFDPLLYFFSGG
NFRKRLSTFRKHSLSSVTYVPRKKASLPEKGEEICKV
>Hs|CYSLTR2 gi|9966851|ref|NP_065110.1| gi|9966851|ref|NP_065110.1| cysteinyl leukotriene receptor 2 [Homo sapiens]
MERKFMSLQPSISVSEMEPNGTFSNNNSRNCTIENFKREFFPIVYLIIFFWGVLGNGLSI
YVFLQPYKKSTSVNVFMLNLAISDLLFISTLPFRADYYLRGSNWIFGDLACRIMSYSLYV
NMYSSIYFLTVLSVVRFLAMVHPFRLLHVTSIRSAWILCGIIWILIMASSIMLLDSGSEQ
NGSVTSCLELNLYKIAKLQTMNYIALVVGCLLPFFTLSICYLLIIRVLLKVEVPESGLRV
SHRKALTTIIITLIIFFLCFLPYHTLRTVHLTTWKVGLCKDRLHKALVITLALAAANACF
NPLLYYFAGENFKDRLKSALRKGHPQKAKTKCVFPVSVWLRKETRV
>Hs|DRD1 gi|4503383|ref|NP_000785.1| gi|4503383|ref|NP_000785.1| D(1A) dopamine receptor [Homo sapiens]
MRTLNTSAMDGTGLVVERDFSVRILTACFLSLLILSTLLGNTLVCAAVIRFRHLRSKVTN
FFVISLAVSDLLVAVLVMPWKAVAEIAGFWPFGSFCNIWVAFDIMCSTASILNLCVISVD
RYWAISSPFRYERKMTPKAAFILISVAWTLSVLISFIPVQLSWHKAKPTSPSDGNATSLA
ETIDNCDSSLSRTYAISSSVISFYIPVAIMIVTYTRIYRIAQKQIRRIAALERAAVHAKN
CQTTTGNGKPVECSQPESSFKMSFKRETKVLKTLSVIMGVFVCCWLPFFILNCILPFCGS
GETQPFCIDSNTFDVFVWFGWANSSLNPIIYAFNADFRKAFSTLLGCYRLCPATNNAIET
VSINNNGAAMFSSHHEPRGSISKECNLVYLIPHAVGSSEDLKKEEAAGIARPLEKLSPAL
SVILDYDTDVSLEKIQPITQNGQHPT
>Hs|DRD2 gi|4503385|ref|NP_000786.1| gi|4503385|ref|NP_000786.1| D(2) dopamine receptor isoform long [Homo sapiens]
MDPLNLSWYDDDLERQNWSRPFNGSDGKADRPHYNYYATLLTLLIAVIVFGNVLVCMAVS
REKALQTTTNYLIVSLAVADLLVATLVMPWVVYLEVVGEWKFSRIHCDIFVTLDVMMCTA
SILNLCAISIDRYTAVAMPMLYNTRYSSKRRVTVMISIVWVLSFTISCPLLFGLNNADQN
ECIIANPAFVVYSSIVSFYVPFIVTLLVYIKIYIVLRRRRKRVNTKRSSRAFRAHLRAPL
KGNCTHPEDMKLCTVIMKSNGSFPVNRRRVEAARRAQELEMEMLSSTSPPERTRYSPIPP
SHHQLTLPDPSHHGLHSTPDSPAKPEKNGHAKDHPKIAKIFEIQTMPNGKTRTSLKTMSR
RKLSQQKEKKATQMLAIVLGVFIICWLPFFITHILNIHCDCNIPPVLYSAFTWLGYVNSA
VNPIIYTTFNIEFRKAFLKILHC
>Hs|DRD3 gi|89191863|ref|NP_387512.3| gi|89191863|ref|NP_387512.3| D(3) dopamine receptor isoform e [Homo sapiens]
MASLSQLSGHLNYTCGAENSTGASQARPHAYYALSYCALILAIVFGNGLVCMAVLKERAL
QTTTNYLVVSLAVADLLVATLVMPWVVYLEVTGGVWNFSRICCDVFVTLDVMMCTASILN
LCAISIDRYTAVVMPVHYQHGTGQSSCRRVALMITAVWVLAFAVSCPLLFGFNTTGDPTV
CSISNPDFVIYSSVVSFYLPFGVTVLVYARIYVVLKQRRRKRILTRQNSQCNSVRPGFPQ
QTLSPDPAHLELKRYYSICQDTALGGPGFQERGGELKREEKTRNSLMPLREKKATQMVAI
VLGAFIVCWLPFFLTHVLNTHCQTCHVSPELYSATTWLGYVNSALNPVIYTTFNIEFRKA
FLKILSC
>Hs|DRD4 gi|32483397|ref|NP_000788.2| gi|32483397|ref|NP_000788.2| D(4) dopamine receptor [Homo sapiens]
MGNRSTADADGLLAGRGPAAGASAGASAGLAGQGAAALVGGVLLIGAVLAGNSLVCVSVA
TERALQTPTNSFIVSLAAADLLLALLVLPLFVYSEVQGGAWLLSPRLCDALMAMDVMLCT
ASIFNLCAISVDRFVAVAVPLRYNRQGGSRRQLLLIGATWLLSAAVAAPVLCGLNDVRGR
DPAVCRLEDRDYVVYSSVCSFFLPCPLMLLLYWATFRGLQRWEVARRAKLHGRAPRRPSG
PGPPSPTPPAPRLPQDPCGPDCAPPAPGLPRGPCGPDCAPAAPSLPQDPCGPDCAPPAPG
LPPDPCGSNCAPPDAVRAAALPPQTPPQTRRRRRAKITGRERKAMRVLPVVVGAFLLCWT
PFFVVHITQALCPACSVPPRLVSAVTWLGYVNSALNPVIYTVFNAEFRNVFRKALRACC
>Hs|DRD5 gi|4503391|ref|NP_000789.1| gi|4503391|ref|NP_000789.1| D(1B) dopamine receptor [Homo sapiens]
MLPPGSNGTAYPGQFALYQQLAQGNAVGGSAGAPPLGPSQVVTACLLTLLIIWTLLGNVL
VCAAIVRSRHLRANMTNVFIVSLAVSDLFVALLVMPWKAVAEVAGYWPFGAFCDVWVAFD
IMCSTASILNLCVISVDRYWAISRPFRYKRKMTQRMALVMVGLAWTLSILISFIPVQLNW
HRDQAASWGGLDLPNNLANWTPWEEDFWEPDVNAENCDSSLNRTYAISSSLISFYIPVAI
MIVTYTRIYRIAQVQIRRISSLERAAEHAQSCRSSAACAPDTSLRASIKKETKVLKTLSV
IMGVFVCCWLPFFILNCMVPFCSGHPEGPPAGFPCVSETTFDVFVWFGWANSSLNPVIYA
FNADFQKVFAQLLGCSHFCSRTPVETVNISNELISYNQDIVFHKEIAAAYIHMMPNAVTP
GNREVDNDEEEGPFDRMFQIYQTSPDGDPVAESVWELDCEGEISLDKITPFTPNGFH
>Hs|EDNRA gi|4503465|ref|NP_001948.1| gi|4503465|ref|NP_001948.1| endothelin-1 receptor isoform a precursor [Homo sapiens]
METLCLRASFWLALVGCVISDNPERYSTNLSNHVDDFTTFRGTELSFLVTTHQPTNLVLP
SNGSMHNYCPQQTKITSAFKYINTVISCTIFIVGMVGNATLLRIIYQNKCMRNGPNALIA
SLALGDLIYVVIDLPINVFKLLAGRWPFDHNDFGVFLCKLFPFLQKSSVGITVLNLCALS
VDRYRAVASWSRVQGIGIPLVTAIEIVSIWILSFILAIPEAIGFVMVPFEYRGEQHKTCM
LNATSKFMEFYQDVKDWWLFGFYFCMPLVCTAIFYTLMTCEMLNRRNGSLRIALSEHLKQ
RREVAKTVFCLVVIFALCWFPLHLSRILKKTVYNEMDKNRCELLSFLLLMDYIGINLATM
NSCINPIALYFVSKKFKNCFQSCLCCCCYQSKSLMTSVPMNGTSIQWKNHDQNNHNTDRS
SHKDSMN
>Hs|EDNRB gi|319655697|ref|NP_001188326.1| gi|319655697|ref|NP_001188326.1| endothelin B receptor isoform 3 [Homo sapiens]
MNKSTCLMAAETPSKRWRLHCLAFSQRFVRAGPACSSREACSSPRAGWNPAGFRLPGRWS
PFVALHLVCQIREALKLRSGHRTPSGAGSSMQPPPSLCGRALVALVLACGLSRIWGEERG
FPPDRATPLLQTAEIMTPPTKTLWPKGSNASLARSLAPAEVPKGDRTAGSPPRTISPPPC
QGPIEIKETFKYINTVVSCLVFVLGIIGNSTLLRIIYKNKCMRNGPNILIASLALGDLLH
IVIDIPINVYKLLAEDWPFGAEMCKLVPFIQKASVGITVLSLCALSIDRYRAVASWSRIK
GIGVPKWTAVEIVLIWVVSVVLAVPEAIGFDIITMDYKGSYLRICLLHPVQKTAFMQFYK
TAKDWWLFSFYFCLPLAITAFFYTLMTCEMLRKKSGMQIALNDHLKQRREVAKTVFCLVL
VFALCWLPLHLSRILKLTLYNQNDPNRCELLSFLLVLDYIGINMASLNSCINPIALYLVS
KRFKNCFKSCLCCWCQSFEEKQSLEEKQSCLKFKANDHGYDNFRSSNKYSSS
>Hs|F2R gi|166362740|ref|NP_001983.2| gi|166362740|ref|NP_001983.2| proteinase-activated receptor 1 precursor [Homo sapiens]
MGPRRLLLVAACFSLCGPLLSARTRARRPESKATNATLDPRSFLLRNPNDKYEPFWEDEE
KNESGLTEYRLVSINKSSPLQKQLPAFISEDASGYLTSSWLTLFVPSVYTGVFVVSLPLN
IMAIVVFILKMKVKKPAVVYMLHLATADVLFVSVLPFKISYYFSGSDWQFGSELCRFVTA
AFYCNMYASILLMTVISIDRFLAVVYPMQSLSWRTLGRASFTCLAIWALAIAGVVPLLLK
EQTIQVPGLNITTCHDVLNETLLEGYYAYYFSAFSAVFFFVPLIISTVCYVSIIRCLSSS
AVANRSKKSRALFLSAAVFCIFIICFGPTNVLLIAHYSFLSHTSTTEAAYFAYLLCVCVS
SISCCIDPLIYYYASSECQRYVYSILCCKESSDPSSYNSSGQLMASKMDTCSSNLNNSIY
KKLLT
>Hs|F2RL1 gi|34577052|ref|NP_005233.3| gi|34577052|ref|NP_005233.3| proteinase-activated receptor 2 precursor [Homo sapiens]
MRSPSAAWLLGAAILLAASLSCSGTIQGTNRSSKGRSLIGKVDGTSHVTGKGVTVETVFS
VDEFSASVLTGKLTTVFLPIVYTIVFVVGLPSNGMALWVFLFRTKKKHPAVIYMANLALA
DLLSVIWFPLKIAYHIHGNNWIYGEALCNVLIGFFYGNMYCSILFMTCLSVQRYWVIVNP
MGHSRKKANIAIGISLAIWLLILLVTIPLYVVKQTIFIPALNITTCHDVLPEQLLVGDMF
NYFLSLAIGVFLFPAFLTASAYVLMIRMLRSSAMDENSEKKRKRAIKLIVTVLAMYLICF
TPSNLLLVVHYFLIKSQGQSHVYALYIVALCLSTLNSCIDPFVYYFVSHDFRDHAKNALL
CRSVRTVKQMQVSLTSKKHSRKSSSYSSSSTTVKTSY
>Hs|F2RL2 gi|4758326|ref|NP_004092.1| gi|4758326|ref|NP_004092.1| proteinase-activated receptor 3 isoform 1 precursor [Homo sapiens]
MKALIFAAAGLLLLLPTFCQSGMENDTNNLAKPTLPIKTFRGAPPNSFEEFPFSALEGWT
GATITVKIKCPEESASHLHVKNATMGYLTSSLSTKLIPAIYLLVFVVGVPANAVTLWMLF
FRTRSICTTVFYTNLAIADFLFCVTLPFKIAYHLNGNNWVFGEVLCRATTVIFYGNMYCS
ILLLACISINRYLAIVHPFTYRGLPKHTYALVTCGLVWATVFLYMLPFFILKQEYYLVQP
DITTCHDVHNTCESSSPFQLYYFISLAFFGFLIPFVLIIYCYAAIIRTLNAYDHRWLWYV
KASLLILVIFTICFAPSNIILIIHHANYYYNNTDGLYFIYLIALCLGSLNSCLDPFLYFL
MSKTRNHSTAYLTK
>Hs|F2RL3 gi|89353783|ref|NP_003941.2| gi|89353783|ref|NP_003941.2| proteinase-activated receptor 4 precursor [Homo sapiens]
MWGRLLLWPLVLGFSLSGGTQTPSVYDESGSTGGGDDSTPSILPAPRGYPGQVCANDSDT
LELPDSSRALLLGWVPTRLVPALYGLVLVVGLPANGLALWVLATQAPRLPSTMLLMNLAA
ADLLLALALPPRIAYHLRGQRWPFGEAACRLATAALYGHMYGSVLLLAAVSLDRYLALVH
PLRARALRGRRLALGLCMAAWLMAAALALPLTLQRQTFRLARSDRVLCHDALPLDAQASH
WQPAFTCLALLGCFLPLLAMLLCYGATLHTLAASGRRYGHALRLTAVVLASAVAFFVPSN
LLLLLHYSDPSPSAWGNLYGAYVPSLALSTLNSCVDPFIYYYVSAEFRDKVRAGLFQRSP
GDTVASKASAEGGSRGMGTHSSLLQ
>Hs|FFAR1 gi|4885327|ref|NP_005294.1| gi|4885327|ref|NP_005294.1| free fatty acid receptor 1 [Homo sapiens]
MDLPPQLSFGLYVAAFALGFPLNVLAIRGATAHARLRLTPSLVYALNLGCSDLLLTVSLP
LKAVEALASGAWPLPASLCPVFAVAHFFPLYAGGGFLAALSAGRYLGAAFPLGYQAFRRP
CYSWGVCAAIWALVLCHLGLVFGLEAPGGWLDHSNTSLGINTPVNGSPVCLEAWDPASAG
PARFSLSLLLFFLPLAITAFCYVGCLRALARSGLTHRRKLRAAWVAGGALLTLLLCVGPY
NASNVASFLYPNLGGSWRKLGLITGAWSVVLNPLVTGYLGRGPGLKTVCAARTQGGKSQK

>Hs|FFAR2 gi|4885333|ref|NP_005297.1| gi|4885333|ref|NP_005297.1| free fatty acid receptor 2 [Homo sapiens]
MLPDWKSSLILMAYIIIFLTGLPANLLALRAFVGRIRQPQPAPVHILLLSLTLADLLLLL
LLPFKIIEAASNFRWYLPKVVCALTSFGFYSSIYCSTWLLAGISIERYLGVAFPVQYKLS
RRPLYGVIAALVAWVMSFGHCTIVIIVQYLNTTEQVRSGNEITCYENFTDNQLDVVLPVR
LELCLVLFFIPMAVTIFCYWRFVWIMLSQPLVGAQRRRRAVGLAVVTLLNFLVCFGPYNV
SHLVGYHQRKSPWWRSIAVVFSSLNASLDPLLFYFSSSVVRRAFGRGLQVLRNQGSSLLG
RRGKDTAEGTNEDRGVGQGEGMPSSDFTTE
>Hs|FFAR3 gi|768008588|ref|XP_011525160.1| gi|768008588|ref|XP_011525160.1| PREDICTED: free fatty acid receptor 3 isoform X1 [Homo sapiens]
MRREARSCGICSPFSMLTSPGNGAQGIYVPLLNMATTMDTGPDQSYFSGNHWFVFSVYLL
TFLVGLPLNLLALVVFVGKLQRRPVAVDVLLLNLTASDLLLLLFLPFRMVEAANGMHWPL
PFILCPLSGFIFFTTIYLTALFLAAVSIERFLSVAHPLWYKTRPRLGQAGLVSVACWLLA
SAHCSVVYVIEFSGDISHSQGTNGTCYLEFRKDQLAILLPVRLEMAVVLFVVPLIITSYC
YSRLVWILGRGGSHRRQRRVAGLLAATLLNFLVCFGPYNVSHVVGYICGESPAWRIYVTL
LSTLNSCVDPFVYYFSSSGFQADFHELLRRLCGLWGQWQQESSMELKEQKGGEEQRADRP
AERKTSEHSQGCGTGGQVACAES
>Hs|FFAR4 gi|55953085|ref|NP_859529.2| gi|55953085|ref|NP_859529.2| free fatty acid receptor 4 isoform GPR120-L [Homo sapiens]
MSPECARAAGDAPLRSLEQANRTRFPFFSDVKGDHRLVLAAVETTVLVLIFAVSLLGNVC
ALVLVARRRRRGATACLVLNLFCADLLFISAIPLVLAVRWTEAWLLGPVACHLLFYVMTL
SGSVTILTLAAVSLERMVCIVHLQRGVRGPGRRARAVLLALIWGYSAVAALPLCVFFRVV
PQRLPGADQEISICTLIWPTIPGEISWDVSFVTLNFLVPGLVIVISYSKILQTSEHLLDA
RAVVTHSEITKASRKRLTVSLAYSESHQIRVSQQDFRLFRTLFLLMVSFFIMWSPIIITI
LLILIQNFKQDLVIWPSLFFWVVAFTFANSALNPILYNMTLCRNEWKKIFCCFWFPEKGA
ILTDTSVKRNDLSIISG
>Hs|FPR1 gi|4503779|ref|NP_002020.1| gi|4503779|ref|NP_002020.1| fMet-Leu-Phe receptor [Homo sapiens]
METNSSLPTNISGGTPAVSAGYLFLDIITYLVFAVTFVLGVLGNGLVIWVAGFRMTHTVT
TISYLNLAVADFCFTSTLPFFMVRKAMGGHWPFGWFLCKFVFTIVDINLFGSVFLIALIA
LDRCVCVLHPVWTQNHRTVSLAKKVIIGPWVMALLLTLPVIIRVTTVPGKTGTVACTFNF
SPWTNDPKERINVAVAMLTVRGIIRFIIGFSAPMSIVAVSYGLIATKIHKQGLIKSSRPL
RVLSFVAAAFFLCWSPYQVVALIATVRIRELLQGMYKEIGIAVDVTSALAFFNSCLNPML
YVFMGQDFRERLIHALPASLERALTEDSTQTSDTATNSTLPSAEVELQAK
>Hs|FPR2 gi|4503781|ref|NP_001453.1| gi|4503781|ref|NP_001453.1| N-formyl peptide receptor 2 [Homo sapiens]
METNFSTPLNEYEEVSYESAGYTVLRILPLVVLGVTFVLGVLGNGLVIWVAGFRMTRTVT
TICYLNLALADFSFTATLPFLIVSMAMGEKWPFGWFLCKLIHIVVDINLFGSVFLIGFIA
LDRCICVLHPVWAQNHRTVSLAMKVIVGPWILALVLTLPVFLFLTTVTIPNGDTYCTFNF
ASWGGTPEERLKVAITMLTARGIIRFVIGFSLPMSIVAICYGLIAAKIHKKGMIKSSRPL
RVLTAVVASFFICWFPFQLVALLGTVWLKEMLFYGKYKIIDILVNPTSSLAFFNSCLNPM
LYVFVGQDFRERLIHSLPTSLERALSEDSAPTNDTAANSASPPAETELQAM
>Hs|FPR3 gi|38455413|ref|NP_002021.3| gi|38455413|ref|NP_002021.3| N-formyl peptide receptor 3 [Homo sapiens]
METNFSIPLNETEEVLPEPAGHTVLWIFSLLVHGVTFVFGVLGNGLVIWVAGFRMTRTVN
TICYLNLALADFSFSAILPFRMVSVAMREKWPFGSFLCKLVHVMIDINLFVSVYLITIIA
LDRCICVLHPAWAQNHRTMSLAKRVMTGLWIFTIVLTLPNFIFWTTISTTNGDTYCIFNF
AFWGDTAVERLNVFITMAKVFLILHFIIGFSVPMSIITVCYGIIAAKIHRNHMIKSSRPL
RVFAAVVASFFICWFPYELIGILMAVWLKEMLLNGKYKIILVLINPTSSLAFFNSCLNPI
LYVFMGRNFQERLIRSLPTSLERALTEVPDSAQTSNTDTTSASPPEETELQAM
>Hs|FSHR gi|767914257|ref|XP_011531035.1| gi|767914257|ref|XP_011531035.1| PREDICTED: follicle-stimulating hormone receptor isoform X1 [Homo sapiens]
MALLLVSLLAFLSLGSGCHHRICHCSNRVFLCQESKVTEIPSDLPRNAIELRFVLTKLRV
IQKGAFSGFGDLEKIEISQNDVLEVIEADVFSNLPKLHEIRIEKANNLLYINPEAFQNLP
NLQYLLISNTGIKHLPDVHKIHSLQKVLLDIQDNINIHTIERNSFVGLSFESVILWLNKN
GIQEIHNCAFNGTQLDELNLSDNNNLEELPNDVFHGASGPVILNRRTRTPTEPNVLLAKY
PSGQGVLEEPESLSSSIDISRTRIHSLPSYGLENLKKLRARSTYNLKKLPTLEKLVALME
ASLTYPSHCCAFANWRRQISELHPICNKSILRQEVDYMTQARGQRSSLAEDNESSYSRGF
DMTYTEFDYDLCNEVVDVTCSPKPDAFNPCEDIMGYNILRVLIWFISILAITGNIIVLVI
LTTSQYKLTVPRFLMCNLAFADLCIGIYLLLIASVDIHTKSQYHNYAIDWQTGAGCDAAG
FFTVFASELSVYTLTAITLERWHTITHAMQLDCKVQLRHAASVMVMGWIFAFAAALFPIF
GISSYMKVSICLPMDIDSPLSQLYVMSLLVLNVLAFVVICGCYIHIYLTVRNPNIVSSSS
DTRIAKRMAMLIFTDFLCMAPISFFAISASLKVPLITVSKAKILLVLFHPINSCANPFLY
AIFTKNFRRDFFILLSKCGCYEMQAQIYRTETSSTVHNTHPRNGHCSSAPRVTSGSTYIL
VPLSHLAQN
>Hs|GALR1 gi|167000885|ref|NP_001471.2| gi|167000885|ref|NP_001471.2| galanin receptor type 1 [Homo sapiens]
MELAVGNLSEGNASWPEPPAPEPGPLFGIGVENFVTLVVFGLIFALGVLGNSLVITVLAR
SKPGKPRSTTNLFILNLSIADLAYLLFCIPFQATVYALPTWVLGAFICKFIHYFFTVSML
VSIFTLAAMSVDRYVAIVHSRRSSSLRVSRNALLGVGCIWALSIAMASPVAYHQGLFHPR
ASNQTFCWEQWPDPRHKKAYVVCTFVFGYLLPLLLICFCYAKVLNHLHKKLKNMSKKSEA
SKKKTAQTVLVVVVVFGISWLPHHIIHLWAEFGVFPLTPASFLFRITAHCLAYSNSSVNP
IIYAFLSENFRKAYKQVFKCHIRKDSHLSDTKESKSRIDTPPSTNCTHV
>Hs|GALR2 gi|767996348|ref|XP_011523729.1| gi|767996348|ref|XP_011523729.1| PREDICTED: galanin receptor type 2 isoform X1 [Homo sapiens]
MEPKTEPDTIDAQYIGLNWRENVQWATIYTLDGWVFGSLLCKAVHFLIFLTMHASSFTLA
AVSLDRYLAIRYPLHSRELRTPRNALAAIGLIWGLSLLFSGPYLSYYRQSQLANLTVCHP
AWSAPRRRAMDICTFVFSYLLPVLVLGLTYARTLRYLWRAVDPVAAGSGARRAKRKVTRM
ILIVAALFCLCWMPHHALILCVWFGQFPLTRATYALRILSHLVSYANSCVNPIVYALVSK
HFRKGFRTICAGLLGRAPGRASGRVCAAARGTHSGSVLERESSDLLHMSEAAGALRPCPG
ASQPCILEPCPGPSWQGPKAGDSILTVDVA
>Hs|GALR3 gi|768026164|ref|XP_011528770.1| gi|768026164|ref|XP_011528770.1| PREDICTED: galanin receptor type 3 isoform X1 [Homo sapiens]
MADAQNISLDSPGSVGAVAVPVVFALIFLLGTVGNGLVLAVLLQPGPSAWQEPGSTTDLF
ILNLAVADLCFILCCVPFQATIYTLDAWLFGALVCKAVHLLIYLTMYASSFTLAAVSVDR
YLAVRHPLRSRALRTPRNARAAVGLVWLLAALFSAPYLSYYGTVRYGALELCVPAWEDAR
RRALDVATFAAGYLLPVAVVSLAYGRTLRFLWAAVGPAGAAAAEARRRATGRAGRAMLAV
AALYALCWGPHHALILCFWYGRFAFSPATYACRLASHCLAYANSCLNPLVYALASRHFRA
RFRRLWPCGRRRRHRARRALRRVRPASSGPPGCPGDARPSGRLLAGGGQGPEPREGPVHG
GEAARGPE
>Hs|GHSR gi|38455410|ref|NP_940799.1| gi|38455410|ref|NP_940799.1| growth hormone secretagogue receptor type 1 isoform 1a [Homo sapiens]
MWNATPSEEPGFNLTLADLDWDASPGNDSLGDELLQLFPAPLLAGVTATCVALFVVGIAG
NLLTMLVVSRFRELRTTTNLYLSSMAFSDLLIFLCMPLDLVRLWQYRPWNFGDLLCKLFQ
FVSESCTYATVLTITALSVERYFAICFPLRAKVVVTKGRVKLVIFVIWAVAFCSAGPIFV
LVGVEHENGTDPWDTNECRPTEFAVRSGLLTVMVWVSSIFFFLPVFCLTVLYSLIGRKLW
RRRRGDAVVGASLRDQNHKQTVKMLAVVVFAFILCWLPFHVGRYLFSKSFEPGSLEIAQI
SQYCNLVSFVLFYLSAAINPILYNIMSKKYRVAVFRLLGFEPFSQRKLSTLKDESSRAWT
ESSINT
>Hs|GNRHR gi|4504059|ref|NP_000397.1| gi|4504059|ref|NP_000397.1| gonadotropin-releasing hormone receptor isoform 1 [Homo sapiens]
MANSASPEQNQNHCSAINNSIPLMQGNLPTLTLSGKIRVTVTFFLFLLSATFNASFLLKL
QKWTQKKEKGKKLSRMKLLLKHLTLANLLETLIVMPLDGMWNITVQWYAGELLCKVLSYL
KLFSMYAPAFMMVVISLDRSLAITRPLALKSNSKVGQSMVGLAWILSSVFAGPQLYIFRM
IHLADSSGQTKVFSQCVTHCSFSQWWHQAFYNFFTFSCLFIIPLFIMLICNAKIIFTLTR
VLHQDPHELQLNQSKNNIPRARLKTLKMTVAFATSFTVCWTPYYVLGIWYWFDPEMLNRL
SDPVNHFFFLFAFLNPCFDPLIYGYFSL
>Hs|GPBAR1 gi|767917051|ref|XP_011509046.1| gi|767917051|ref|XP_011509046.1| PREDICTED: G-protein coupled bile acid receptor 1 isoform X1 [Homo sapiens]
MTPNSTGEVPSPIPKGALGLSLALASLIITANLLLALGIAWDRRLRSPPAGCFFLSLLLA
GLLTGLALPTLPGLWNQSRRGYWSCLLVYLAPNFSFLSLLANLLLVHGERYMAVLRPLQP
PGSIRLALLLTWAGPLLFASLPALGWNHWTPGANCSSQAIFPAPYLYLEVYGLLLPAVGA
AAFLSVRVLATAHRQLQDICRLERAVCRDEPSALARALTWRQARAQAGAMLLFGLCWGPY
VATLLLSVLAYEQRPPLGPGTLLSLLSLGSASAAAVPVAMGLGDQRYTAPWRAAAQRCLQ
GLWGRASRDSPGPSIAYHPSSQSSVDLDLN
>Hs|GPER1 gi|91106714|ref|NP_001035055.1| gi|91106714|ref|NP_001035055.1| G-protein coupled estrogen receptor 1 [Homo sapiens]
MDVTSQARGVGLEMYPGTAQPAAPNTTSPELNLSHPLLGTALANGTGELSEHQQYVIGLF
LSCLYTIFLFPIGFVGNILILVVNISFREKMTIPDLYFINLAVADLILVADSLIEVFNLH
ERYYDIAVLCTFMSLFLQVNMYSSVFFLTWMSFDRYIALARAMRCSLFRTKHHARLSCGL
IWMASVSATLVPFTAVHLQHTDEACFCFADVREVQWLEVTLGFIVPFAIIGLCYSLIVRV
LVRAHRHRGLRPRRQKALRMILAVVLVFFVCWLPENVFISVHLLQRTQPGAAPCKQSFRH
AHPLTGHIVNLAAFSNSCLNPLIYSFLGETFRDKLRLYIEQKTNLPALNRFCHAALKAVI
PDSTEQSDVRFSSAV
>Hs|GPR1 gi|387763599|ref|NP_001248382.1| gi|387763599|ref|NP_001248382.1| G-protein coupled receptor 1 [Homo sapiens]
MEDLEETLFEEFENYSYDLDYYSLESDLEEKVQLGVVHWVSLVLYCLAFVLGIPGNAIVI
WFTGFKWKKTVTTLWFLNLAIADFIFLLFLPLYISYVAMNFHWPFGIWLCKANSFTAQLN
MFASVFFLTVISLDHYIHLIHPVLSHRHRTLKNSLIVIIFIWLLASLIGGPALYFRDTVE
FNNHTLCYNNFQKHDPDLTLIRHHVLTWVKFIIGYLFPLLTMSICYLCLIFKVKKRSILI
SSRHFWTILVVVVAFVVCWTPYHLFSIWELTIHHNSYSHHVMQAGIPLSTGLAFLNSCLN
PILYVLISKKFQARFRSSVAEILKYTLWEVSCSGTVSEQLRNSETKNLCLLETAQ
>Hs|GPR101 gi|16876435|ref|NP_473362.1| gi|16876435|ref|NP_473362.1| probable G-protein coupled receptor 101 [Homo sapiens]
MTSTCTNSTRESNSSHTCMPLSKMPISLAHGIIRSTVLVIFLAASFVGNIVLALVLQRKP
QLLQVTNRFIFNLLVTDLLQISLVAPWVVATSVPLFWPLNSHFCTALVSLTHLFAFASVN
TIVVVSVDRYLSIIHPLSYPSKMTQRRGYLLLYGTWIVAILQSTPPLYGWGQAAFDERNA
LCSMIWGASPSYTILSVVSFIVIPLIVMIACYSVVFCAARRQHALLYNVKRHSLEVRVKD
CVENEDEEGAEKKEEFQDESEFRRQHEGEVKAKEGRMEAKDGSLKAKEGSTGTSESSVEA
RGSEEVRESSTVASDGSMEGKEGSTKVEENSMKADKGRTEVNQCSIDLGEDDMEFGEDDI
NFSEDDVEAVNIPESLPPSRRNSNSNPPLPRCYQCKAAKVIFIIIFSYVLSLGPYCFLAV
LAVWVDVETQVPQWVITIIIWLFFLQCCIHPYVYGYMHKTIKKEIQDMLKKFFCKEKPPK
EDSHPDLPGTEGGTEGKIVPSYDSATFP
>Hs|GPR119 gi|30425400|ref|NP_848566.1| gi|30425400|ref|NP_848566.1| glucose-dependent insulinotropic receptor [Homo sapiens]
MESSFSFGVILAVLASLIIATNTLVAVAVLLLIHKNDGVSLCFTLNLAVADTLIGVAISG
LLTDQLSSPSRPTQKTLCSLRMAFVTSSAAASVLTVMLITFDRYLAIKQPFRYLKIMSGF
VAGACIAGLWLVSYLIGFLPLGIPMFQQTAYKGQCSFFAVFHPHFVLTLSCVGFFPAMLL
FVFFYCDMLKIASMHSQQIRKMEHAGAMAGGYRSPRTPSDFKALRTVSVLIGSFALSWTP
FLITGIVQVACQECHLYLVLERYLWLLGVGNSLLNPLIYAYWQKEVRLQLYHMALGVKKV
LTSFLLFLSARNCGPERPRESSCHIVTISSSEFDG
>Hs|GPR12 gi|4885295|ref|NP_005279.1| gi|4885295|ref|NP_005279.1| G-protein coupled receptor 12 [Homo sapiens]
MNEDLKVNLSGLPRDYLDAAAAENISAAVSSRVPAVEPEPELVVNPWDIVLCTSGTLISC
ENAIVVLIIFHNPSLRAPMFLLIGSLALADLLAGIGLITNFVFAYLLQSEATKLVTIGLI
VASFSASVCSLLAITVDRYLSLYYALTYHSERTVTFTYVMLVMLWGTSICLGLLPVMGWN
CLRDESTCSVVRPLTKNNAAILSVSFLFMFALMLQLYIQICKIVMRHAHQIALQHHFLAT
SHYVTTRKGVSTLAIILGTFAACWMPFTLYSLIADYTYPSIYTYATLLPATYNSIINPVI
YAFRNQEIQKALCLICCGCIPSSLAQRARSPSDV
>Hs|GPR132 gi|524579300|ref|NP_001265623.1| gi|524579300|ref|NP_001265623.1| probable G-protein coupled receptor 132 isoform 1 [Homo sapiens]
MCPMLLKNGYNGNATPVTTTAPWASLGLSAKTCNNVSFEESRIVLVVVYSAVCTLGVPAN
CLTAWLALLQVLQGNVLAVYLLCLALCELLYTGTLPLWVIYIRNQHRWTLGLLACKVTAY
IFFCNIYVSILFLCCISCDRFVAVVYALESRGRRRRRTAILISACIFILVGIVHYPVFQT
EDKETCFDMLQMDSRIAGYYYARFTVGFAIPLSIIAFTNHRIFRSIKQSMGLSAAQKAKV
KHSAIAVVVIFLVCFAPYHLVLLVKAAAFSYYRGDRNAMCGLEERLYTASVVFLCLSTVN
GVADPIIYVLATDHSRQEVSRIHKGWKEWSMKTDVTRLTHSRDTEELQSPVALADHYTFS
RPVHPPGSPCPAKRLIEESC
>Hs|GPR135 gi|767981358|ref|XP_011535400.1| gi|767981358|ref|XP_011535400.1| PREDICTED: probable G-protein coupled receptor 135 isoform X1 [Homo sapiens]
MEEPQPPRPPASMALLGSQHSGAPSAAGPPGGTSSAATAAVLSFSTVATAALGNLSDASG
GGTAAAPGGGGLGGSGAAREAGAAVRRPLGPEAAPLLSHGAAVAAQALVLLLIFLLSSLG
NCAVMGVIVKHRQLRTVTNAFILSLSLSDLLTALLCLPAAFLDLFTPPGGSAPAAAAGPW
RGFCAASRFFSSCFGIVSTLSVALISLDRYCAIVRPPREKIGRRRALQLLAGAWLTALGF
SLPWELLGAPRELAAAQSFHGCLYRTSPDPAQLGAAFSVGLVVACYLLPFLLMCFCHYHI
CKTVRLSDVRVRPVNTYARVLRFFSEVRTATTVLIMIVFVICCWGPYCFLVLLAAARQAQ
TMQAPSLLSVVAVWLTWANGAINPVIYAIRNPNISMLLGRNREEGYRTRNVDAFLPSQGP
GLQARSRSRLRNRYANRLGACNRMSSSNPASGVAGDVAMWARKNPVVLFCREGPPEPVTA
VTKQPKSEAGDTSL
>Hs|GPR139 gi|50897278|ref|NP_001002911.1| gi|50897278|ref|NP_001002911.1| probable G-protein coupled receptor 139 [Homo sapiens]
MEHTHAHLAANSSLSWWSPGSACGLGFVPVVYYSLLLCLGLPANILTVIILSQLVARRQK
SSYNYLLALAAADILVLFFIVFVDFLLEDFILNMQMPQVPDKIIEVLEFSSIHTSIWITV
PLTIDRYIAVCHPLKYHTVSYPARTRKVIVSVYITCFLTSIPYYWWPNIWTEDYISTSVH
HVLIWIHCFTVYLVPCSIFFILNSIIVYKLRRKSNFRLRGYSTGKTTAILFTITSIFATL
WAPRIIMILYHLYGAPIQNRWLVHIMSDIANMLALLNTAINFFLYCFISKRFRTMAAATL
KAFFKCQKQPVQFYTNHNFSITSSPWISPANSHCIKMLVYQYDKNGKPIKVSP
>Hs|GPR141 gi|767945446|ref|XP_011513676.1| gi|767945446|ref|XP_011513676.1| PREDICTED: probable G-protein coupled receptor 141 isoform X2 [Homo sapiens]
MVFRLIHQSSEIACKNGLSLCCPGWSLATQSWLTDCSIDLRGSSDPFISASSVAETTDMD
KRNPCKRQLNWMFPSNGKVTLNGPRSLEDCGQQVLASGGVKKDQIPGKYYGDFPSMPGHN
TSRNSSCDPIVTPHLISLYFIVLIGGLVGVISILFLLVKMNTRSVTTMAVINLVVVHSVF
LLTVPFRLTYLIKKTWMFGLPFCKFVSAMLHIHMYLTFLFYVVILVTRYLIFFKCKDKVE
FYRKLHAVAASAGMWTLVIVIVVPLVVSRYGIHEEYNEEHCFKFHKELAYTYVKIINYMI
VIFVIAVAVILLVFQVFIIMLMVQKLRHSLLSHQEFWAQLKNLFFIGVILVCFLPYQFFR
IYYLNVVTHSNACNSKVAFYNEIFLSVTAISCYDLLLFVFGGSHWFKQKIIGLWNCVLCR

>Hs|GPR142 gi|32401433|ref|NP_861455.1| gi|32401433|ref|NP_861455.1| probable G-protein coupled receptor 142 [Homo sapiens]
MSIMMLPMEQKIQWVPTSLQDITAVLGTEAYTEEDKSMVSHAQKSQHSCLSHSRWLRSPQ
VTGGSWDLRIRPSKDSSSFRQAQCLRKDPGANNHLESQGVRGTAGDADRELRGPSEKATA
GQPRVTLLPTPHVSGLSQEFESHWPEIAERSPCVAGVIPVIYYSVLLGLGLPVSLLTAVA
LARLATRTRRPSYYYLLALTASDIIIQVVIVFAGFLLQGAVLARQVPQAVVRTANILEFA
ANHASVWIAILLTVDRYTALCHPLHHRAASSPGRTRRAIAAVLSAALLTGIPFYWWLDMW
RDTDSPRTLDEVLKWAHCLTVYFIPCGVFLVTNSAIIHRLRRRGRSGLQPRVGKSTAILL
GITTLFTLLWAPRVFVMLYHMYVAPVHRDWRVHLALDVANMVAMLHTAANFGLYCFVSKT
FRATVRQVIHDAYLPCTLASQPEGMAAKPVMEPPGLPTGAEV
>Hs|GPR146 gi|530384476|ref|XP_005249670.1| gi|530384476|ref|XP_005249670.1| PREDICTED: probable G-protein coupled receptor 146 isoform X2 [Homo sapiens]
MDLDTCLPDLPPGSRWDAPQRCRQGPAGRGHGLHEPGYQKGGTRGQLCSVCSAVPSKHGP
SFLEPGCKQQEGGAVAPAKGGRGPAGNLPEENKCLHPGALTRTRRRPGALLIRACGFAEK
RSSAQVLTRALVATSVPPCCSPTVARAHSTKRLGPQSKGASCLELVLARRVEPRAHPPLP
TSPRLLPAWPRRCWSRCVSEELDKGRGASPAAMWSCSWFNGTGLVEELPACQDLQLGLSL
LSLLGLVVGVPVGLCYNALLVLANLHSKASMTMPDVYFVNMAVAGLVLSALAPVHLLGPP
SSRWALWSVGGEVHVALQIPFNVSSLVAMYSTALLSLDHYIERALPRTYMASVYNTRHVC
GFVWGGALLTSFSSLLFYICSHVSTRALECAKMQNAEAADATLVFIGYVVPALATLYALV
LLSRVRREDTPLDRDTGRLEPSAHRLLVATVCTQFGLWTPHYLILLGHTVIISRGKPVDA
HYLGLLHFVKDFSKLLAFSSSFVTPLLYRYMNQSFPSKLQRLMKKLPCGDRHCSPDHMGV
QQVLA
>Hs|GPR148 gi|284447291|ref|NP_997247.2| gi|284447291|ref|NP_997247.2| probable G-protein coupled receptor 148 [Homo sapiens]
MGDELAPCPVGTTAWPALIQLISKTPCMPQAASNTSLGLGDLRVPSSMLYWLFLPSSLLA
AATLAVSPLLLVTILRNQRLRQEPHYLLPANILLSDLAYILLHMLISSSSLGGWELGRMA
CGILTDAVFAACTSTILSFTAIVLHTYLAVIHPLRYLSFMSHGAAWKAVALIWLVACCFP
TFLIWLSKWQDAQLEEQGASYILPPSMGTQPGCGLLVIVTYTSILCVLFLCTALIANCFW
RIYAEAKTSGIWGQGYSRARGTLLIHSVLITLYVSTGVVFSLDMVLTRYHHIDSGTHTWL
LAANSEVLMMLPRAMLTYLYLLRYRQLLGMVRGHLPSRRHQAIFTIS
>Hs|GPR15 gi|4885299|ref|NP_005281.1| gi|4885299|ref|NP_005281.1| G-protein coupled receptor 15 [Homo sapiens]
MDPEETSVYLDYYYATSPNSDIRETHSHVPYTSVFLPVFYTAVFLTGVLGNLVLMGALHF
KPGSRRLIDIFIINLAASDFIFLVTLPLWVDKEASLGLWRTGSFLCKGSSYMISVNMHCS
VLLLTCMSVDRYLAIVWPVVSRKFRRTDCAYVVCASIWFISCLLGLPTLLSRELTLIDDK
PYCAEKKATPIKLIWSLVALIFTFFVPLLSIVTCYCCIARKLCAHYQQSGKHNKKLKKSI
KIIFIVVAAFLVSWLPFNTFKFLAIVSGLRQEHYLPSAILQLGMEVSGPLAFANSCVNPF
IYYIFDSYIRRAIVHCLCPCLKNYDFGSSTETSDSHLTKALSTFIHAEDFARRRKRSVSL

>Hs|GPR150 gi|767935750|ref|XP_011541639.1| gi|767935750|ref|XP_011541639.1| PREDICTED: probable G-protein coupled receptor 150 isoform X1 [Homo sapiens]
MEDLFSPSILPPAPNISVPILLGWGLNLTLGQGAPASGPPSRRVRLVFLGVILVVAVAGN
TTVLCRLCGGGGPWAGPKRRKMDFLLVQLALADLYACGGTALSQLAWELLGEPRAATGDL
ACRFLQLLQASGRGASAHLVVLIALERRRAVRLPHGRPLPARALAALGWLLALLLALPPA
FVVRGDSPSPLPPPPPPTSLQPGAPPAARAWPGERRCHGIFAPLPRWHLQVYAFYEAVAG
FVAPVTVLGVACGHLLSVWWRHRPQAPAAAAPWSASPGRAPAPSALPRAKAGDCRLRRQL
RKRLGSLCCAPQGGAEDEEGPRGHQALYRQRWPHPHYHHARREPLDEGGLRPPPPRPRPL
PCSCESAF
>Hs|GPR151 gi|57977305|ref|NP_919227.2| gi|57977305|ref|NP_919227.2| probable G-protein coupled receptor 151 [Homo sapiens]
MLAAAFADSNSSSMNVSFAHLHFAGGYLPSDSQDWRTIIPALLVAVCLVGFVGNLCVIGI
LLHNAWKGKPSMIHSLILNLSLADLSLLLFSAPIRATAYSKSVWDLGWFVCKSSDWFIHT
CMAAKSLTIVVVAKVCFMYASDPAKQVSIHNYTIWSVLVAIWTVASLLPLPEWFFSTIRH
HEGVEMCLVDVPAVAEEFMSMFGKLYPLLAFGLPLFFASFYFWRAYDQCKKRGTKTQNLR
NQIRSKQVTVMLLSIAIISALLWLPEWVAWLWVWHLKAAGPAPPQGFIALSQVLMFSISS
ANPLIFLVMSEEFREGLKGVWKWMITKKPPTVSESQETPAGNSEGLPDKVPSPESPASIP
EKEKPSSPSSGKGKTEKAEIPILPDVEQFWHERDTVPSVQDNDPIPWEHEDQETGEGVK
>Hs|GPR152 gi|46243671|ref|NP_996880.1| gi|46243671|ref|NP_996880.1| probable G-protein coupled receptor 152 [Homo sapiens]
MDTTMEADLGATGHRPRTELDDEDSYPQGGWDTVFLVALLLLGLPANGLMAWLAGSQARH
GAGTRLALLLLSLALSDFLFLAAAAFQILEIRHGGHWPLGTAACRFYYFLWGVSYSSGLF
LLAALSLDRCLLALCPHWYPGHRPVRLPLWVCAGVWVLATLFSVPWLVFPEAAVWWYDLV
ICLDFWDSEELSLRMLEVLGGFLPFLLLLVCHVLTQATACRTCHRQQQPAACRGFARVAR
TILSAYVVLRLPYQLAQLLYLAFLWDVYSGYLLWEALVYSDYLILLNSCLSPFLCLMASA
DLRTLLRSVLSSFAAALCEERPGSFTPTEPQTQLDSEGPTLPEPMAEAQSQMDPVAQPQV
NPTLQPRSDPTAQPQLNPTAQPQSDPTAQPQLNLMAQPQSDSVAQPQADTNVQTPAPAAS
SVPSPCDEASPTPSSHPTPGALEDPATPPASEGESPSSTPPEAAPGAGPT
>Hs|GPR153 gi|282403488|ref|NP_997253.2| gi|282403488|ref|NP_997253.2| probable G-protein coupled receptor 153 [Homo sapiens]
MSDERRLPGSAVGWLVCGGLSLLANAWGILSVGAKQKKWKPLEFLLCTLAATHMLNVAVP
IATYSVVQLRRQRPDFEWNEGLCKVFVSTFYTLTLATCFSVTSLSYHRMWMVCWPVNYRL
SNAKKQAVHTVMGIWMVSFILSALPAVGWHDTSERFYTHGCRFIVAEIGLGFGVCFLLLV
GGSVAMGVICTAIALFQTLAVQVGRQADRRAFTVPTIVVEDAQGKRRSSIDGSEPAKTSL
QTTGLVTTIVFIYDCLMGFPVLVVSFSSLRADASAPWMALCVLWCSVAQALLLPVFLWAC
DRYRADLKAVREKCMALMANDEESDDETSLEGGISPDLVLERSLDYGYGGDFVALDRMAK
YEISALEGGLPQLYPLRPLQEDKMQYLQVPPTRRFSHDDADVWAAVPLPAFLPRWGSGED
LAALAHLVLPAGPERRRASLLAFAEDAPPSRARRRSAESLLSLRPSALDSGPRGARDSPP
GSPRRRPGPGPRSASASLLPDAFALTAFECEPQALRRPPGPFPAAPAAPDGADPGEAPTP
PSSAQRSPGPRPSAHSHAGSLRPGLSASWGEPGGLRAAGGGGSTSSFLSSPSESSGYATL
HSDSLGSAS
>Hs|GPR157 gi|93204873|ref|NP_079256.4| gi|93204873|ref|NP_079256.4| probable G-protein coupled receptor 157 [Homo sapiens]
MQPSPPPTELVPSERAVVLLSCALSALGSGLLVATHALWPDLRSRARRLLLFLSLADLLS
AASYFYGVLQNFAGPSWDCVLQGALSTFANTSSFFWTVAIALYLYLSIVRAARGPRTDRL
LWAFHVVSWGVPLVITVAAVALKKIGYDASDVSVGWCWIDLEAKDHVLWMLLTGKLWEML
AYVLLPLLYLLVRKHINRAHTALSEYRPILSQEHRLLRHSSMADKKLVLIPLIFIGLRVW
STVRFVLTLCGSPAVQTPVLVVLHGIGNTFQGGANCIMFVLCTRAVRTRLFSLCCCCCSS
QPPTKSPAGTPKAPAPSKPGESQESQGTPGELPST
>Hs|GPR161 gi|767908876|ref|XP_011507672.1| gi|767908876|ref|XP_011507672.1| PREDICTED: G-protein coupled receptor 161 isoform X3 [Homo sapiens]
MVTKPGNIVVQHALPTPRRGALTMSLNSSLSCRKELSNLTEEEGGEGGVIITQFIAIIVI
TIFVCLGNLVIVVTLYKKSYLLTLSNKFVFSLTLSNFLLSVLVLPFVVTSSIRREWIFGV
VWCNFSALLYLLISSASMLTLGVIAIDRYYAVLYPMVYPMKITGNRAVMALVYIWLHSLI
GCLPPLFGWSSVEFDEFKWMCVAAWHREPGYTAFWQIWCALFPFLVMLVCYGFIFRVARV
KARKVHCGTVVIVEEDAQRTGRKNSSTSTSSSGSRRNAFQGVVYSANQCKALITILVVLG
AFMVTWGPYMVVIASEALWGKSSVSPSLETWATWLSFASAVCHPLIYGLWNKTVRKELLG
MCFGDRYYREPFVQRQRTSRLFSISNRITDLGLSPHLTALMAGGQPLGHSSSTGDTGFSC
SQDSGTDMMLLEDYTSDDNPPSHCTCPPKRRSSVTFEDEVEQIKEAAKNSILHVKAEVHK
SLDSYAASLAKAIEAEAKINLFGEEALPGVLVTARTVPGGGFGGRRGSRTLVSQRLQLQS
IEEGDVLAAEQR
>Hs|GPR162 gi|9951913|ref|NP_062832.1| gi|9951913|ref|NP_062832.1| probable G-protein coupled receptor 162 isoform 2 [Homo sapiens]
MARGGAGAEEASLRSNALSWLACGLLALLANAWIILSISAKQQKHKPLELLLCFLAGTHI
LMAAVPLTTFAVVQLRRQASSDYDWNESICKVFVSTYYTLALATCFTVASLSYHRMWMVR
WPVNYRLSNAKKQALHAVMGIWMVSFILSTLPSIGWHNNGERYYARGCQFIVSKIGLGFG
VCFSLLLLGGIVMGLVCVAITFYQTLWARPRRARQARRVGGGGGTKAGGPGALGTRPAFE
VPAIVVEDARGKRRSSLDGSESAKTSLQVTNLVSAIVFLYDSLTGVPILVVSFFSLKSDS
APPWMVLAVLWCSMAQTLLLPSFIWSCERYRADVRTVWEQCVAIMSEEDGDDDGGCDDYA
EGRVCKVRFDANGATGPGSRDPAQVKLLPGRHMLFPPLERVHYLQVPLSRRLSHDETNIF
STPREPGSFLHKWSSSDDIRVLPAQSRALGGPPEYLGQRHRLEDEEDEEEAEGGGLASLR
QFLESGVLGSGGGPPRGPGFFREEITTFIDETPLPSPTASPGHSPRRPRPLGLSPRRLSL
GSPESRAVGLPLGLSAGRRCSLTGGEESARAWGGSWGPGNPIFPQLTL
>Hs|GPR17 gi|238814302|ref|NP_001154887.1| gi|238814302|ref|NP_001154887.1| uracil nucleotide/cysteinyl leukotriene receptor isoform a [Homo sapiens]
MSKRSWWAGSRKPPREMLKLSGSDSSQSMNGLEVAPPGLITNFSLATAEQCGQETPLENM
LFASFYLLDFILALVGNTLALWLFIRDHKSGTPANVFLMHLAVADLSCVLVLPTRLVYHF
SGNHWPFGEIACRLTGFLFYLNMYASIYFLTCISADRFLAIVHPVKSLKLRRPLYAHLAC
AFLWVVVAVAMAPLLVSPQTVQTNHTVVCLQLYREKASHHALVSLAVAFTFPFITTVTCY
LLIIRSLRQGLRVEKRLKTKAVRMIAIVLAIFLVCFVPYHVNRSVYVLHYRSHGASCATQ
RILALANRITSCLTSLNGALDPIMYFFVAEKFRHALCNLLCGKRLKGPPPSFEGKTNESS
LSAKSEL
>Hs|GPR171 gi|530374508|ref|XP_005247459.1| gi|530374508|ref|XP_005247459.1| PREDICTED: probable G-protein coupled receptor 171 isoform X1 [Homo sapiens]
MTNSSFFCPVYKDLEPFTYFFYLVFLVGIIGSCFATWAFIQKNTNHRCVSIYLINLLTAD
FLLTLALPVKIVVDLGVAPWKLKIFHCQVTACLIYINMYLSIIFLAFVSIDRCLQLTHSC
KIYRIQEPGFAKMISTVVWLMVLLIMVPNMMIPIKDIKEKSNVGCMEFKKEFGRNWHLLT
NFICVAIFLNFSAIILISNCLVIRQLYRNKDNENYPNVKKALINILLVTTGYIICFVPYH
IVRIPYTLSQTEVITDCSTRISLFKAKEATLLLAVSNLCFDPILYYHLSKAFRSKVTETF
ASPKETKAQKEKLRCENNA
>Hs|GPR173 gi|9507143|ref|NP_061842.1| gi|9507143|ref|NP_061842.1| probable G-protein coupled receptor 173 [Homo sapiens]
MANTTGEPEEVSGALSPPSASAYVKLVLLGLIMCVSLAGNAILSLLVLKERALHKAPYYF
LLDLCLADGIRSAVCFPFVLASVRHGSSWTFSALSCKIVAFMAVLFCFHAAFMLFCISVT
RYMAIAHHRFYAKRMTLWTCAAVICMAWTLSVAMAFPPVFDVGTYKFIREEDQCIFEHRY
FKANDTLGFMLMLAVLMAATHAVYGKLLLFEYRHRKMKPVQMVPAISQNWTFHGPGATGQ
AAANWIAGFGRGPMPPTLLGIRQNGHAASRRLLGMDEVKGEKQLGRMFYAITLLFLLLWS
PYIVACYWRVFVKACAVPHRYLATAVWMSFAQAAVNPIVCFLLNKDLKKCLRTHAPCWGT
GGAPAPREPYCVM
>Hs|GPR174 gi|14211849|ref|NP_115942.1| gi|14211849|ref|NP_115942.1| probable G-protein coupled receptor 174 [Homo sapiens]
MPANYTCTRPDGDNTDFRYFIYAVTYTVILVPGLIGNILALWVFYGYMKETKRAVIFMIN
LAIADLLQVLSLPLRIFYYLNHDWPFGPGLCMFCFYLKYVNMYASIYFLVCISVRRFWFL
MYPFRFHDCKQKYDLYISIAGWLIICLACVLFPLLRTSDDTSGNRTKCFVDLPTRNVNLA
QSVVMMTIGELIGFVTPLLIVLYCTWKTVLSLQDKYPMAQDLGEKQKALKMILTCAGVFL
ICFAPYHFSFPLDFLVKSNEIKSCLARRVILIFHSVALCLASLNSCLDPVIYYFSTNEFR
RRLSRQDLHDSIQLHAKSFVSNHTASTMTPELC
>Hs|GPR176 gi|427918079|ref|NP_001258783.1| gi|427918079|ref|NP_001258783.1| probable G-protein coupled receptor 176 isoform 2 [Homo sapiens]
MGHNGSWISPNASEPHNASGAEAAGVNRSALGEFGEAQLYRQFTTTVQVVIFIGSLLEFG
NMEVTRKLDKSRLPGIKFIKNLACSGICASLVCVPFDIILSTSPHCCWWIYTMLFCKVVK
FLHKVFCSVTILSFPAIALDRYYSVLYPLERKISDAKSRELVMYIWAHAVVASVPVFAVT
NVADIYATSTCTEVWSNSLGHLVYVLVYNITTVIVPVVVVFLFLILIRRALSASQKKKVI
IAALRTPQNTISIPYASQREAELHATLLSMVMVFILCSVPYATLVVYQTVLNVPDTSVFL
LLTAVWLPKVSLLANPVLFLTVNKSVRKCLIGTLVQLHHRYSRRNVVSTGSGMAEASLEP
SIRSGSQLLEMFHIGQQQIFKPTEDEEESEAKYIGSADFQAKEIFSTCLEGEQGPQFAPS
APPLSTVDSVSQVAPAAPVEPETFPDKYSLQFGFGPFELPPQWLSETRNSKKRLLPPLGN
TPEELIQTKVPKVGRVERKMSRNNKVSIFPKVDS
>Hs|GPR18 gi|578825249|ref|XP_006720009.1| gi|578825249|ref|XP_006720009.1| PREDICTED: N-arachidonyl glycine receptor isoform X1 [Homo sapiens]
MITLNNQDQPVPFNSSHPDEYKIAALVFYSCIFIIGLFVNITALWVFSCTTKKRTTVTIY
MMNVALVDLIFIMTLPFRMFYYAKDEWPFGEYFCQILGALTVFYPSIALWLLAFISADRY
MAIVQPKYAKELKNTCKAVLACVGVWIMTLTTTTPLLLLYKDPDKDSTPATCLKISDIIY
LKAVNVLNLTRLTFFFLIPLFIMIGCYLVIIHNLLHGRTSKLKPKVKEKSIRIIITLLVQ
VLVCFMPFHICFAFLMLGTGENSYNPWGAFTTFLMNLSTCLDVILYYIVSKQFQARVISV
MLYRNYLRSMRRKSFRSGSLRSLSNINSEML
>Hs|GPR182 gi|767972985|ref|XP_011536127.1| gi|767972985|ref|XP_011536127.1| PREDICTED: G-protein coupled receptor 182 isoform X1 [Homo sapiens]
MSVKPSWGPGPSEGVTAVPTSDLGEIHNWTELLDLFNHTLSECHVELSQSTKRVVLFALY
LAMFVVGLVENLLVICVNWRGSGRAGLMNLYILNMAIADLGIVLSLPVWMLEVTLDYTWL
WGSFSCRFTHYFYFVNMYSSIFFLVCLSVDRYVTLTSASPSWQRYQHRVRRAMCAGIWVL
SAIIPLPEVVHIQLVEGPEPMCLFMAPFETYSTWALAVALSTTILGFLLPFPLITVFNVL
TACRLRQPGQPKSRRHCLLLCAYVAVFVMCWLPYHVTLLLLTLHGTHISLHCHLVHLLYF
FYDVIDCFSMLHCVINPILYNFLSPHFRGRLLNAVVHYLPKDQTKAGTCASSSSCSTQHS
IIITKGDSQPAAAAPHPEPSLSFQAHHLLPNTSPISPTQPLTPS
>Hs|GPR183 gi|4826706|ref|NP_004942.1| gi|4826706|ref|NP_004942.1| G-protein coupled receptor 183 [Homo sapiens]
MDIQMANNFTPPSATPQGNDCDLYAHHSTARIVMPLHYSLVFIIGLVGNLLALVVIVQNR
KKINSTTLYSTNLVISDILFTTALPTRIAYYAMGFDWRIGDALCRITALVFYINTYAGVN
FMTCLSIDRFIAVVHPLRYNKIKRIEHAKGVCIFVWILVFAQTLPLLINPMSKQEAERIT
CMEYPNFEETKSLPWILLGACFIGYVLPLIIILICYSQICCKLFRTAKQNPLTEKSGVNK
KALNTIILIIVVFVLCFTPYHVAIIQHMIKKLRFSNFLECSQRHSFQISLHFTVCLMNFN
CCMDPFIYFFACKGYKRKVMRMLKRQVSVSISSAVKSAPEENSREMTETQMMIHSKSSNG
K
>Hs|GPR20 gi|89257346|ref|NP_005284.2| gi|89257346|ref|NP_005284.2| G-protein coupled receptor 20 [Homo sapiens]
MPSVSPAGPSAGAVPNATAVTTVRTNASGLEVPLFHLFARLDEELHGTFPGLWLALMAVH
GAIFLAGLVLNGLALYVFCCRTRAKTPSVIYTINLVVTDLLVGLSLPTRFAVYYGARGCL
RCAFPHVLGYFLNMHCSILFLTCICVDRYLAIVRPEGSRRCRQPACARAVCAFVWLAAGA
VTLSVLGVTGSRPCCRVFALTVLEFLLPLLVISVFTGRIMCALSRPGLLHQGRQRRVRAM
QLLLTVLIIFLVCFTPFHARQVAVALWPDMPHHTSLVVYHVAVTLSSLNSCMDPIVYCFV
TSGFQATVRGLFGQHGEREPSSGDVVSMHRSSKGSGRHHILSAGPHALTQALANGPEA
>Hs|GPR21 gi|4885307|ref|NP_005285.1| gi|4885307|ref|NP_005285.1| probable G-protein coupled receptor 21 [Homo sapiens]
MNSTLDGNQSSHPFCLLAFGYLETVNFCLLEVLIIVFLTVLIISGNIIVIFVFHCAPLLN
HHTTSYFIQTMAYADLFVGVSCVVPSLSLLHHPLPVEESLTCQIFGFVVSVLKSVSMASL
ACISIDRYIAITKPLTYNTLVTPWRLRLCIFLIWLYSTLVFLPSFFHWGKPGYHGDVFQW
CAESWHTDSYFTLFIVMMLYAPAALIVCFTYFNIFRICQQHTKDISERQARFSSQSGETG
EVQACPDKRYAMVLFRITSVFYILWLPYIIYFLLESSTGHSNRFASFLTTWLAISNSFCN
CVIYSLSNSVFQRGLKRLSGAMCTSCASQTTANDPYTVRSKGPLNGCHI
>Hs|GPR22 gi|767947451|ref|XP_011514358.1| gi|767947451|ref|XP_011514358.1| PREDICTED: probable G-protein coupled receptor 22 isoform X1 [Homo sapiens]
MCFSPILEINMQSESNITVRDDIDDINTNMYQPLSYPLSFQVSLTGFLMLEIVLGLGSNL
TVLVLYCMKSNLINSVSNIITMNLHVLDVIICVGCIPLTIVILLLSLESNTALICCFHEA
CVSFASVSTAINVFAITLDRYDISVKPANRILTMGRAVMLMISIWIFSFFSFLIPFIEVN
FFSLQSGNTWENKTLLCVSTNEYYTELGMYYHLLVQIPIFFFTVVVMLITYTKILQALNI
RIGTRFSTGQKKKARKKKTISLTTQHEATDMSQSSGGRNVVFGVRTSVSVIIALRRAVKR
HRERRERQKRVFRMSLLIISTFLLCWTPISVLNTTILCLGPSDLLVKLRLCFLVMAYGTT
IFHPLLYAFTRQKFQKVLKSKMKKRVVSIVEADPLPNNAVIHNSWIDPKRNKKITFEDSE
IREKCLVPQVVTD
>Hs|GPR25 gi|38194224|ref|NP_005289.2| gi|38194224|ref|NP_005289.2| probable G-protein coupled receptor 25 [Homo sapiens]
MAPTEPWSPSPGSAPWDYSGLDGLEELELCPAGDLPYGYVYIPALYLAAFAVGLLGNAFV
VWLLAGRRGPRRLVDTFVLHLAAADLGFVLTLPLWAAAAALGGRWPFGDGLCKLSSFALA
GTRCAGALLLAGMSVDRYLAVVKLLEARPLRTPRCALASCCGVWAVALLAGLPSLVYRGL
QPLPGGQDSQCGEEPSHAFQGLSLLLLLLTFVLPLVVTLFCYCRISRRLRRPPHVGRARR
NSLRIIFAIESTFVGSWLPFSALRAVFHLARLGALPLPCPLLLALRWGLTIATCLAFVNS
CANPLIYLLLDRSFRARALDGACGRTGRLARRISSASSLSRDDSSVFRCRAQAANTASAS
W
>Hs|GPR26 gi|23592220|ref|NP_703143.1| gi|23592220|ref|NP_703143.1| G-protein coupled receptor 26 [Homo sapiens]
MNSWDAGLAGLLVGTMGVSLLSNALVLLCLLHSADIRRQAPALFTLNLTCGNLLCTVVNM
PLTLAGVVAQRQPAGDRLCRLAAFLDTFLAANSMLSMAALSIDRWVAVVFPLSYRAKMRL
RDAALMVAYTWLHALTFPAAALALSWLGFHQLYASCTLCSRRPDERLRFAVFTGAFHALS
FLLSFVVLCCTYLKVLKVARFHCKRIDVITMQTLVLLVDLHPSVRERCLEEQKRRRQRAT
KKISTFIGTFLVCFAPYVITRLVELFSTVPIGSHWGVLSKCLAYSKAASDPFVYSLLRHQ
YRKSCKEILNRLLHRRSIHSSGLTGDSHSQNILPVSE
>Hs|GPR27 gi|9506747|ref|NP_061844.1| gi|9506747|ref|NP_061844.1| probable G-protein coupled receptor 27 [Homo sapiens]
MANASEPGGSGGGEAAALGLKLATLSLLLCVSLAGNVLFALLIVRERSLHRAPYYLLLDL
CLADGLRALACLPAVMLAARRAAAAAGAPPGALGCKLLAFLAALFCFHAAFLLLGVGVTR
YLAIAHHRFYAERLAGWPCAAMLVCAAWALALAAAFPPVLDGGGDDEDAPCALEQRPDGA
PGALGFLLLLAVVVGATHLVYLRLLFFIHDRRKMRPARLVPAVSHDWTFHGPGATGQAAA
NWTAGFGRGPTPPALVGIRPAGPGRGARRLLVLEEFKTEKRLCKMFYAVTLLFLLLWGPY
VVASYLRVLVRPGAVPQAYLTASVWLTFAQAGINPVVCFLFNRELRDCFRAQFPCCQSPR
TTQATHPCDLKGIGL
>Hs|GPR3 gi|4885325|ref|NP_005272.1| gi|4885325|ref|NP_005272.1| G-protein coupled receptor 3 [Homo sapiens]
MMWGAGSPLAWLSAGSGNVNVSSVGPAEGPTGPAAPLPSPKAWDVVLCISGTLVSCENAL
VVAIIVGTPAFRAPMFLLVGSLAVADLLAGLGLVLHFAAVFCIGSAEMSLVLVGVLAMAF
TASIGSLLAITVDRYLSLYNALTYYSETTVTRTYVMLALVWGGALGLGLLPVLAWNCLDG
LTTCGVVYPLSKNHLVVLAIAFFMVFGIMLQLYAQICRIVCRHAQQIALQRHLLPASHYV
ATRKGIATLAVVLGAFAACWLPFTVYCLLGDAHSPPLYTYLTLLPATYNSMINPIIYAFR
NQDVQKVLWAVCCCCSSSKIPFRSRSPSDV
>Hs|GPR31 gi|153792268|ref|NP_005290.2| gi|153792268|ref|NP_005290.2| 12-(S)-hydroxy-5,8,10,14-eicosatetraenoic acid receptor [Homo sapiens]
MPFPNCSAPSTVVATAVGVLLGLECGLGLLGNAVALWTFLFRVRVWKPYAVYLLNLALAD
LLLAACLPFLAAFYLSLQAWHLGRVGCWALHFLLDLSRSVGMAFLAAVALDRYLRVVHPR
LKVNLLSPQAALGVSGLVWLLMVALTCPGLLISEAAQNSTRCHSFYSRADGSFSIIWQEA
LSCLQFVLPFGLIVFCNAGIIRALQKRLREPEKQPKLQRAQALVTLVVVLFALCFLPCFL
ARVLMHIFQNLGSCRALCAVAHTSDVTGSLTYLHSVLNPVVYCFSSPTFRSSYRRVFHTL
RGKGQAAEPPDFNPRDSYS
>Hs|GPR32 gi|4504093|ref|NP_001497.1| gi|4504093|ref|NP_001497.1| probable G-protein coupled receptor 32 [Homo sapiens]
MNGVSEGTRGCSDRQPGVLTRDRSCSRKMNSSGCLSEEVGSLRPLTVVILSASIVVGVLG
NGLVLWMTVFRMARTVSTVCFFHLALADFMLSLSLPIAMYYIVSRQWLLGEWACKLYITF
VFLSYFASNCLLVFISVDRCISVLYPVWALNHRTVQRASWLAFGVWLLAAALCSAHLKFR
TTRKWNGCTHCYLAFNSDNETAQIWIEGVVEGHIIGTIGHFLLGFLGPLAIIGTCAHLIR
AKLLREGWVHANRPKRLLLVLVSAFFIFWSPFNVVLLVHLWRRVMLKEIYHPRMLLILQA
SFALGCVNSSLNPFLYVFVGRDFQEKFFQSLTSALARAFGEEEFLSSCPRGNAPRE
>Hs|GPR33 gi|308736996|ref|NP_001184113.2| gi|308736996|ref|NP_001184113.2| probable G-protein coupled receptor 33 [Homo sapiens]
MDLINSTDYLINASTLVRNSTQFLAPASKMIIALSLYISSIIGTITNGLYLWVLRFKMKQ
TVNTLLFFHLILSYFISTMILPFMATSQLQDNHWNFGTALCKVFNGTLSLGMFTSVFFLS
AIGLDRYLLTLHPVWSQQHRTPRWASSIVLGVWISAAALSIPYLIFRETHHDRKGKVTCQ
NNYAVSTNWESKEMQASRQWIHVACFISRFLLGFLLPFFIIIFCYERVASKVKERSLFKS
SKPFKVMMTAIISFFVCWMPYHIHQGLLLTTNQSLLLELTLILTVLTTSFNTIFSPTLYL
FVGENFKKVFKKSILALFESTFSEDSSVERTQT
>Hs|GPR34 gi|148225857|ref|NP_001091048.1| gi|148225857|ref|NP_001091048.1| probable G-protein coupled receptor 34 [Homo sapiens]
MRSHTITMTTTSVSSWPYSSHRMRFITNHSDQPPQNFSATPNVTTCPMDEKLLSTVLTTS
YSVIFIVGLVGNIIALYVFLGIHRKRNSIQIYLLNVAIADLLLIFCLPFRIMYHINQNKW
TLGVILCKVVGTLFYMNMYISIILLGFISLDRYIKINRSIQQRKAITTKQSIYVCCIVWM
LALGGFLTMIILTLKKGGHNSTMCFHYRDKHNAKGEAIFNFILVVMFWLIFLLIILSYIK
IGKNLLRISKRRSKFPNSGKYATTARNSFIVLIIFTICFVPYHAFRFIYISSQLNVSSCY
WKEIVHKTNEIMLVLSSFNSCLDPVMYFLMSSNIRKIMCQLLFRRFQGEPSRSESTSEFK
PGYSLHDTSVAVKIQSSSKST
>Hs|GPR35 gi|305855116|ref|NP_001182311.1| gi|305855116|ref|NP_001182311.1| G-protein coupled receptor 35 isoform b [Homo sapiens]
MLSGSRAVPTPHRGSEELLKYMLHSPCVSLTMNGTYNTCGSSDLTWPPAIKLGFYAYLGV
LLVLGLLLNSLALWVFCCRMQQWTETRIYMTNLAVADLCLLCTLPFVLHSLRDTSDTPLC
QLSQGIYLTNRYMSISLVTAIAVDRYVAVRHPLRARGLRSPRQAAAVCAVLWVLVIGSLV
ARWLLGIQEGGFCFRSTRHNFNSMAFPLLGFYLPLAVVVFCSLKVVTALAQRPPTDVGQA
EATRKAARMVWANLLVFVVCFLPLHVGLTVRLAVGWNACALLETIRRALYITSKLSDANC
CLDAICYYYMAKEFQEASALAVAPSAKAHKSQDSLCVTLA
>Hs|GPR37 gi|4885323|ref|NP_005293.1| gi|4885323|ref|NP_005293.1| prosaposin receptor GPR37 precursor [Homo sapiens]
MRAPGALLARMSRLLLLLLLKVSASSALGVAPASRNETCLGESCAPTVIQRRGRDAWGPG
NSARDVLRARAPREEQGAAFLAGPSWDLPAAPGRDPAAGRGAEASAAGPPGPPTRPPGPW
RWKGARGQEPSETLGRGNPTALQLFLQISEEEEKGPRGAGISGRSQEQSVKTVPGASDLF
YWPRRAGKLQGSHHKPLSKTANGLAGHEGWTIALPGRALAQNGSLGEGIHEPGGPRRGNS
TNRRVRLKNPFYPLTQESYGAYAVMCLSVVIFGTGIIGNLAVMCIVCHNYYMRSISNSLL
ANLAFWDFLIIFFCLPLVIFHELTKKWLLEDFSCKIVPYIEVASLGVTTFTLCALCIDRF
RAATNVQMYYEMIENCSSTTAKLAVIWVGALLLALPEVVLRQLSKEDLGFSGRAPAERCI
IKISPDLPDTIYVLALTYDSARLWWYFGCYFCLPTLFTITCSLVTARKIRKAEKACTRGN
KRQIQLESQMNCTVVALTILYGFCIIPENICNIVTAYMATGVSQQTMDLLNIISQFLLFF
KSCVTPVLLFCLCKPFSRAFMECCCCCCEECIQKSSTVTSDDNDNEYTTELELSPFSTIR
REMSTFASVGTHC
>Hs|GPR37L1 gi|134244291|ref|NP_004758.3| gi|134244291|ref|NP_004758.3| prosaposin receptor GPR37L1 precursor [Homo sapiens]
MRWLWPLAVSLAVILAVGLSRVSGGAPLHLGRHRAETQEQQSRSKRGTEDEEAKGVQQYV
PEEWAEYPRPIHPAGLQPTKPLVATSPNPGKDGGTPDSGQELRGNLTGAPGQRLQIQNPL
YPVTESSYSAYAIMLLALVVFAVGIVGNLSVMCIVWHSYYLKSAWNSILASLALWDFLVL
FFCLPIVIFNEITKQRLLGDVSCRAVPFMEVSSLGVTTFSLCALGIDRFHVATSTLPKVR
PIERCQSILAKLAVIWVGSMTLAVPELLLWQLAQEPAPTMGTLDSCIMKPSASLPESLYS
LVMTYQNARMWWYFGCYFCLPILFTVTCQLVTWRVRGPPGRKSECRASKHEQCESQLNST
VVGLTVVYAFCTLPENVCNIVVAYLSTELTRQTLDLLGLINQFSTFFKGAITPVLLLCIC
RPLGQAFLDCCCCCCCEECGGASEASAANGSDNKLKTEVSSSIYFHKPRESPPLLPLGTP
C
>Hs|GPR39 gi|4504097|ref|NP_001499.1| gi|4504097|ref|NP_001499.1| G-protein coupled receptor 39 [Homo sapiens]
MASPSLPGSDCSQIIDHSHVPEFEVATWIKITLILVYLIIFVMGLLGNSATIRVTQVLQK
KGYLQKEVTDHMVSLACSDILVFLIGMPMEFYSIIWNPLTTSSYTLSCKLHTFLFEACSY
ATLLHVLTLSFERYIAICHPFRYKAVSGPCQVKLLIGFVWVTSALVALPLLFAMGTEYPL
VNVPSHRGLTCNRSSTRHHEQPETSNMSICTNLSSRWTVFQSSIFGAFVVYLVVLLSVAF
MCWNMMQVLMKSQKGSLAGGTRPPQLRKSESEESRTARRQTIIFLRLIVVTLAVCWMPNQ
IRRIMAAAKPKHDWTRSYFRAYMILLPFSETFFYLSSVINPLLYTVSSQQFRRVFVQVLC
CRLSLQHANHEKRLRVHAHSTTDSARFVQRPLLFASRRQSSARRTEKIFLSTFQSEAEPQ
SKSQSLSLESLEPNSGAKPANSAAENGFQEHEV
>Hs|GPR4 gi|4885335|ref|NP_005273.1| gi|4885335|ref|NP_005273.1| G-protein coupled receptor 4 [Homo sapiens]
MGNHTWEGCHVDSRVDHLFPPSLYIFVIGVGLPTNCLALWAAYRQVQQRNELGVYLMNLS
IADLLYICTLPLWVDYFLHHDNWIHGPGSCKLFGFIFYTNIYISIAFLCCISVDRYLAVA
HPLRFARLRRVKTAVAVSSVVWATELGANSAPLFHDELFRDRYNHTFCFEKFPMEGWVAW
MNLYRVFVGFLFPWALMLLSYRGILRAVRGSVSTERQEKAKIKRLALSLIAIVLVCFAPY
HVLLLSRSAIYLGRPWDCGFEERVFSAYHSSLAFTSLNCVADPILYCLVNEGARSDVAKA
LHNLLRFLASDKPQEMANASLTLETPLTSKRNSTAKAMTGSWAATPPSQGDQVQLKMLPP
AQ
>Hs|GPR45 gi|31083315|ref|NP_009158.3| gi|31083315|ref|NP_009158.3| probable G-protein coupled receptor 45 [Homo sapiens]
MACNSTSLEAYTYLLLNTSNASDSGSTQLPAPLRISLAIVMLLMTVVGFLGNTVVCIIVY
QRPAMRSAINLLLATLAFSDIMLSLCCMPFTAVTLITVRWHFGDHFCRLSATLYWFFVLE
GVAILLIISVDRFLIIVQRQDKLNPRRAKVIIAVSWVLSFCIAGPSLTGWTLVEVPARAP
QCVLGYTELPADRAYVVTLVVAVFFAPFGVMLCAYMCILNTVRKNAVRVHNQSDSLDLRQ
LTRAGLRRLQRQQQVSVDLSFKTKAFTTILILFVGFSLCWLPHSVYSLLSVFSQRFYCGS
SFYATSTCVLWLSYLKSVFNPIVYCWRIKKFREACIELLPQTFQILPKVPERIRRRIQPS
TVYVCNENQSAV
>Hs|GPR50 gi|150170722|ref|NP_004215.2| gi|150170722|ref|NP_004215.2| melatonin-related receptor [Homo sapiens]
MGPTLAVPTPYGCIGCKLPQPEYPPALIIFMFCAMVITIVVDLIGNSMVILAVTKNKKLR
NSGNIFVVSLSVADMLVAIYPYPLMLHAMSIGGWDLSQLQCQMVGFITGLSVVGSIFNIV
AIAINRYCYICHSLQYERIFSVRNTCIYLVITWIMTVLAVLPNMYIGTIEYDPRTYTCIF
NYLNNPVFTVTIVCIHFVLPLLIVGFCYVRIWTKVLAARDPAGQNPDNQLAEVRNFLTMF
VIFLLFAVCWCPINVLTVLVAVSPKEMAGKIPNWLYLAAYFIAYFNSCLNAVIYGLLNEN
FRREYWTIFHAMRHPIIFFSGLISDIREMQEARTLARARAHARDQAREQDRAHACPAVEE
TPMNVRNVPLPGDAAAGHPDRASGHPKPHSRSSSAYRKSASTHHKSVFSHSKAASGHLKP
VSGHSKPASGHPKSATVYPKPASVHFKADSVHFKGDSVHFKPDSVHFKPASSNPKPITGH
HVSAGSHSKSAFSAATSHPKPTTGHIKPATSHAEPTTADYPKPATTSHPKPTAADNPELS
ASHCPEIPAIAHPVSDDSDLPESASSPAAGPTKPAASQLESDTIADLPDPTVVTTSTNDY
HDVVVIDVEDDPDEMAV
>Hs|GPR52 gi|187960055|ref|NP_005675.3| gi|187960055|ref|NP_005675.3| probable G-protein coupled receptor 52 [Homo sapiens]
MNESRWTEWRILNMSSGIVNVSERHSCPLGFGHYSVVDVCIFETVVIVLLTFLIIAGNLT
VIFVFHCAPLLHHYTTSYFIQTMAYADLFVGVSCLVPTLSLLHYSTGVHESLTCQVFGYI
ISVLKSVSMACLACISVDRYLAITKPLSYNQLVTPCRLRICIILIWIYSCLIFLPSFFGW
GKPGYHGDIFEWCATSWLTSAYFTGFIVCLLYAPAAFVVCFTYFHIFKICRQHTKEINDR
RARFPSHEVDSSRETGHSPDRRYAMVLFRITSVFYMLWLPYIIYFLLESSRVLDNPTLSF
LTTWLAISNSFCNCVIYSLSNSVFRLGLRRLSETMCTSCMCVKDQEAQEPKPRKRANSCS
I
>Hs|GPR55 gi|767920603|ref|XP_011510478.1| gi|767920603|ref|XP_011510478.1| PREDICTED: G-protein coupled receptor 55 isoform X1 [Homo sapiens]
MSQQNTSGDCLFDGVNELMKTLQFAVHIPTFVLGLLLNLLAIHGFSTFLKNRWPDYAATS
IYMINLAVFDLLLVLSLPFKMVLSQVQSPFPSLCTLVECLYFVSMYGSVFTICFISMDRF
LAIRYPLLVSHLRSPRKIFGICCTIWVLVWTGSIPIYSFHGKVEKYMCFHNMSDDTWSAK
VFFPLEVFGFLLPMGIMGFCCSRSIHILLGRRDHTQDWVQQKACIYSIAASLAVFVVSFL
PVHLGFFLQFLVRNSFIVECRAKQSISFFLQLSMCFSNVNCCLDVFCYYFVIKEFRMNIR
AHRPSRVQLVLQDTTISRG
>Hs|GPR6 gi|554790381|ref|NP_001273028.1| gi|554790381|ref|NP_001273028.1| G-protein coupled receptor 6 isoform a [Homo sapiens]
MTLLAWCTRGANPAAMNASAASLNDSQVVVVAAEGAAAAATAAGGPDTGEWGPPAAAALG
AGGGANGSLELSSQLSAGPPGLLLPAVNPWDVLLCVSGTVIAGENALVVALIASTPALRT
PMFVLVGSLATADLLAGCGLILHFVFQYLVPSETVSLLTVGFLVASFAASVSSLLAITVD
RYLSLYNALTYYSRRTLLGVHLLLAATWTVSLGLGLLPVLGWNCLAERAACSVVRPLARS
HVALLSAAFFMVFGIMLHLYVRICQVVWRHAHQIALQQHCLAPPHLAATRKGVGTLAVVL
GTFGASWLPFAIYCVVGSHEDPAVYTYATLLPATYNSMINPIIYAFRNQEIQRALWLLLC
GCFQSKVPFRSRSPSEV
>Hs|GPR61 gi|767906279|ref|XP_011540548.1| gi|767906279|ref|XP_011540548.1| PREDICTED: probable G-protein coupled receptor 61 isoform X1 [Homo sapiens]
MESSPIPQSSGNSSTLGRVPQTPGPSTASGVPEVGLRDVASESVALFFMLLLDLTAVAGN
AAVMAVIAKTPALRKFVFVFHLCLVDLLAALTLMPLAMLSSSALFDHALFGEVACRLYLF
LSVCFVSLAILSVSAINVERYYYVVHPMRYEVRMTLGLVASVLVGVWVKALAMASVPVLG
RVSWEEGAPSVPPGCSLQWSHSAYCQLFVVVFAVLYFLLPLLLILVVYCSMFRVARVAAM
QHGPLPTWMETPRQRSESLSSRSTMVTSSGAPQTTPHRTFGGGKAAVVLLAVGGQFLLCW
LPYFSFHLYVALSAQPISTGQVESVVTWIGYFCFTSNPFFYGCLNRQIRGELSKQFVCFF
KPAPEEELRLPSREGSIEENFLQFLQGTGCPSESWVSRPLPSPKQEPPAVDFRIPGQIAE
ETSEFLEQQLTSDIIMSDSYLRPAASPRLES
>Hs|GPR62 gi|145309315|ref|NP_543141.3| gi|145309315|ref|NP_543141.3| probable G-protein coupled receptor 62 [Homo sapiens]
MANSTGLNASEVAGSLGLILAAVVEVGALLGNGALLVVVLRTPGLRDALYLAHLCVVDLL
AAASIMPLGLLAAPPPGLGRVRLGPAPCRAARFLSAALLPACTLGVAALGLARYRLIVHP
LRPGSRPPPVLVLTAVWAAAGLLGALSLLGTPPAPPPAPARCSVLAGGLGPFRPLWALLA
FALPALLLLGAYGGIFVVARRAALRPPRPARGSRLHSDSLDSRLSILPPLRPRLPGGKAA
LAPALAVGQFAACWLPYGCACLAPAARAAEAEAAVTWVAYSAFAAHPFLYGLLQRPVRLA
LGRLSRRALPGPVRACTPQAWHPRALLQCLQRPPEGPAVGPSEAPEQTPELAGGRSPAYQ
GPPESSLS
>Hs|GPR63 gi|578812984|ref|XP_006715633.1| gi|578812984|ref|XP_006715633.1| PREDICTED: probable G-protein coupled receptor 63 isoform X1 [Homo sapiens]
MVFSAVLTAFHTGTSNTTFVVYENTYMNITLPPPFQHPDLSPLLRYSFETMAPTGLSSLT
VNSTAVPTTPAAFKSLNLPLQITLSAIMIFILFVSFLGNLVVCLMVYQKAAMRSAINILL
ASLAFADMLLAVLNMPFALVTILTTRWIFGKFFCRVSAMFFWLFVIEGVAILLIISIDRF
LIIVQRQDKLNPYRAKVLIAVSWATSFCVAFPLAVGNPDLQIPSRAPQCVFGYTTNPGYQ
AYVILISLISFFIPFLVILYSFMGILNTLRHNALRIHSYPEGICLSQASKLGLMSLQRPF
QMSIDMGFKTRAFTTILILFAVFIVCWAPFTTYSLVATFSKHFYYQHNFFEISTWLLWLC
YLKSALNPLIYYWRIKKFHDACLDMMPKSFKFLPQLPGHTKRRIRPSAVYVCGEHRTVV
>Hs|GPR65 gi|33695104|ref|NP_003599.2| gi|33695104|ref|NP_003599.2| psychosine receptor [Homo sapiens]
MNSTCIEEQHDLDHYLFPIVYIFVIIVSIPANIGSLCVSFLQAKKESELGIYLFSLSLSD
LLYALTLPLWIDYTWNKDNWTFSPALCKGSAFLMYMNFYSSTAFLTCIAVDRYLAVVYPL
KFFFLRTRRFALMVSLSIWILETIFNAVMLWEDETVVEYCDAEKSNFTLCYDKYPLEKWQ
INLNLFRTCTGYAIPLVTILICNRKVYQAVRHNKATENKEKKRIIKLLVSITVTFVLCFT
PFHVMLLIRCILEHAVNFEDHSNSGKRTYTMYRITVALTSLNCVADPILYCFVTETGRYD
MWNILKFCTGRCNTSQRQRKRILSVSTKDTMELEVLE
>Hs|GPR68 gi|767981615|ref|XP_011535501.1| gi|767981615|ref|XP_011535501.1| PREDICTED: ovarian cancer G-protein coupled receptor 1 isoform X1 [Homo sapiens]
MRSVAPSGPKMGNITADNSSMSCTIDHTIHQTLAPVVYVTVLVVGFPANCLSLYFGYLQI
KARNELGVYLCNLTVADLFYICSLPFWLQYVLQHDNWSHGDLSCQVCGILLYENIYISVG
FLCCISVDRYLAVAHPFRFHQFRTLKAAVGVSVVIWAKELLTSIYFLMHEEVIEDENQHR
VCFEHYPIQAWQRAINYYRFLVGFLFPICLLLASYQGILRAVRRSHGTQKSRKDQIQRLV
LSTVVIFLACFLPYHVLLLVRSVWEASCDFAKGVFNAYHFSLLLTSFNCVADPVLYCFVS
ETTHRDLARLRGACLAFLTCSRTGRAREAYPLGAPEASGKSGAQGEEPELLTKLHPAFQT
PNSPGSGGFPTGRLA
>Hs|GPR75 gi|5803025|ref|NP_006785.1| gi|5803025|ref|NP_006785.1| probable G-protein coupled receptor 75 [Homo sapiens]
MNSTGHLQDAPNATSLHVPHSQEGNSTSLQEGLQDLIHTATLVTCTFLLAVIFCLGSYGN
FIVFLSFFDPAFRKFRTNFDFMILNLSFCDLFICGVTAPMFTFVLFFSSASSIPDAFCFT
FHLTSSGFIIMSLKTVAVIALHRLRMVLGKQPNRTASFPCTVLLTLLLWATSFTLATLAT
LKTSKSHLCLPMSSLIAGKGKAILSLYVVDFTFCVAVVSVSYIMIAQTLRKNAQVRKCPP
VITVDASRPQPFMGVPVQGGGDPIQCAMPALYRNQNYNKLQHVQTRGYTKSPNQLVTPAA
SRLQLVSAINLSTAKDSKAVVTCVIIVLSVLVCCLPLGISLVQVVLSSNGSFILYQFELF
GFTLIFFKSGLNPFIYSRNSAGLRRKVLWCLQYIGLGFFCCKQKTRLRAMGKGNLEVNRN
KSSHHETNSAYMLSPKPQKKFVDQACGPSHSKESMVSPKISAGHQHCGQSSSTPINTRIE
PYYSIYNSSPSQEESSPCNLQPVNSFGFANSYIAMHYHTTNDLVQEYDSTSAKQIPVPSV

>Hs|GPR78 gi|36951034|ref|NP_543009.2| gi|36951034|ref|NP_543009.2| G-protein coupled receptor 78 [Homo sapiens]
MGPGEALLAGLLVMVLAVALLSNALVLLCCAYSAELRTRASGVLLVNLSLGHLLLAALDM
PFTLLGVMRGRTPSAPGACQVIGFLDTFLASNAALSVAALSADQWLAVGFPLRYAGRLRP
RYAGLLLGCAWGQSLAFSGAALGCSWLGYSSAFASCSLRLPPEPERPRFAAFTATLHAVG
FVLPLAVLCLTSLQVHRVARRHCQRMDTVTMKALALLADLHPSVRQRCLIQQKRRRHRAT
RKIGIAIATFLICFAPYVMTRLAELVPFVTVNAQWGILSKCLTYSKAVADPFTYSLLRRP
FRQVLAGMVHRLLKRTPRPASTHDSSLDVAGMVHQLLKRTPRPASTHNGSVDTENDSCLQ
QTH
>Hs|GPR82 gi|18201870|ref|NP_543007.1| gi|18201870|ref|NP_543007.1| probable G-protein coupled receptor 82 [Homo sapiens]
MNNNTTCIQPSMISSMALPIIYILLCIVGVFGNTLSQWIFLTKIGKKTSTHIYLSHLVTA
NLLVCSAMPFMSIYFLKGFQWEYQSAQCRVVNFLGTLSMHASMFVSLLILSWIAISRYAT
LMQKDSSQETTSCYEKIFYGHLLKKFRQPNFARKLCIYIWGVVLGIIIPVTVYYSVIEAT
EGEESLCYNRQMELGAMISQIAGLIGTTFIGFSFLVVLTSYYSFVSHLRKIRTCTSIMEK
DLTYSSVKRHLLVIQILLIVCFLPYSIFKPIFYVLHQRDNCQQLNYLIETKNILTCLASA
RSSTDPIIFLLLDKTFKKTLYNLFTKSNSAHMQSYG
>Hs|GPR83 gi|223633971|ref|NP_057624.3| gi|223633971|ref|NP_057624.3| probable G-protein coupled receptor 83 precursor [Homo sapiens]
MVPHLLLLCLLPLVRATEPHEGRADEQSAEAALAVPNASHFFSWNNYTFSDWQNFVGRRR
YGAESQNPTVKALLIVAYSFIIVFSLFGNVLVCHVIFKNQRMHSATSLFIVNLAVADIMI
TLLNTPFTLVRFVNSTWIFGKGMCHVSRFAQYCSLHVSALTLTAIAVDRHQVIMHPLKPR
ISITKGVIYIAVIWTMATFFSLPHAICQKLFTFKYSEDIVRSLCLPDFPEPADLFWKYLD
LATFILLYILPLLIISVAYARVAKKLWLCNMIGDVTTEQYFALRRKKKKTIKMLMLVVVL
FALCWFPLNCYVLLLSSKVIRTNNALYFAFHWFAMSSTCYNPFIYCWLNENFRIELKALL
SMCQRPPKPQEDRPPSPVPSFRVAWTEKNDGQRAPLANNLLPTSQLQSGKTDLSSVEPIV
TMS
>Hs|GPR84 gi|767974654|ref|XP_011536798.1| gi|767974654|ref|XP_011536798.1| PREDICTED: G-protein coupled receptor 84 isoform X2 [Homo sapiens]
MWNSSDANFSCYHESVLGYRYVAVSWGVVVAVTGTVGNVLTLLALAIQPKLRTRFNLLIA
NLTLADLLYCTLLQPFSVDTYLHLHWRTGATFCRVFGLLLFASNSVSILTLCLIALGRYL
LIAHPKLFPQVFSAKGIVLALVSTWVVGVASFAPLWPIYILVPVVCTCSFDRIRGRPYTT
ILMGIYFVLGLSSVGIFYCLIHRQVKRAAQALDQYKLRQASIHSNHVARTDEAMPGRFQE
LDSRLASGGPSEGISSEPVSAATTQTLEGDSSEVGDQINSKRAKQMAEKSPPEASAKAQP
IKGARRAPDSSSEFGKVHFMSGRGD
>Hs|GPR85 gi|226342976|ref|NP_001139737.1| gi|226342976|ref|NP_001139737.1| probable G-protein coupled receptor 85 [Homo sapiens]
MANYSHAADNILQNLSPLTAFLKLTSLGFIIGVSVVGNLLISILLVKDKTLHRAPYYFLL
DLCCSDILRSAICFPFVFNSVKNGSTWTYGTLTCKVIAFLGVLSCFHTAFMLFCISVTRY
LAIAHHRFYTKRLTFWTCLAVICMVWTLSVAMAFPPVLDVGTYSFIREEDQCTFQHRSFR
ANDSLGFMLLLALILLATQLVYLKLIFFVHDRRKMKPVQFVAAVSQNWTFHGPGASGQAA
ANWLAGFGRGPTPPTLLGIRQNANTTGRRRLLVLDEFKMEKRISRMFYIMTFLFLTLWGP
YLVACYWRVFARGPVVPGGFLTAAVWMSFAQAGINPFVCIFSNRELRRCFSTTLLYCRKS
RLPREPYCVI
>Hs|GPR87 gi|224586796|ref|NP_076404.3| gi|224586796|ref|NP_076404.3| G-protein coupled receptor 87 [Homo sapiens]
MGFNLTLAKLPNNELHGQESHNSGNRSDGPGKNTTLHNEFDTIVLPVLYLIIFVASILLN
GLAVWIFFHIRNKTSFIFYLKNIVVADLIMTLTFPFRIVHDAGFGPWYFKFILCRYTSVL
FYANMYTSIVFLGLISIDRYLKVVKPFGDSRMYSITFTKVLSVCVWVIMAVLSLPNIILT
NGQPTEDNIHDCSKLKSPLGVKWHTAVTYVNSCLFVAVLVILIGCYIAISRYIHKSSRQF
ISQSSRKRKHNQSIRVVVAVFFTCFLPYHLCRIPFTFSHLDRLLDESAQKILYYCKEITL
FLSACNVCLDPIIYFFMCRSFSRRLFKKSNIRTRSESIRSLQSVRRSEVRIYYDYTDV
>Hs|GPR88 gi|116063556|ref|NP_071332.2| gi|116063556|ref|NP_071332.2| probable G-protein coupled receptor 88 [Homo sapiens]
MTNSSSTSTSSTTGGSLLLLCEEEESWAGRRIPVSLLYSGLAIGGTLANGMVIYLVSSFR
KLQTTSNAFIVNGCAADLSVCALWMPQEAVLGLLPTGSAEPPADWDGAGGSYRLLRGGLL
GLGLTVSLLSHCLVALNRYLLITRAPATYQALYQRRHTAGMLALSWALALGLVLLLPPWA
PRPGAAPPRVHYPALLAAAALLAQTALLLHCYLGIVRRVRVSVKRVSVLNFHLLHQLPGC
AAAAAAFPGAQHAPGPGGAAHPAQAQPLPPALHPRRAQRRLSGLSVLLLCCVFLLATQPL
VWVSLASGFSLPVPWGVQAASWLLCCALSALNPLLYTWRNEEFRRSVRSVLPGVGDAAAA
AVAATAVPAVSQAQLGTRAAGQHW
>Hs|GRPR gi|4885361|ref|NP_005305.1| gi|4885361|ref|NP_005305.1| gastrin-releasing peptide receptor [Homo sapiens]
MALNDCFLLNLEVDHFMHCNISSHSADLPVNDDWSHPGILYVIPAVYGVIILIGLIGNIT
LIKIFCTVKSMRNVPNLFISSLALGDLLLLITCAPVDASRYLADRWLFGRIGCKLIPFIQ
LTSVGVSVFTLTALSADRYKAIVRPMDIQASHALMKICLKAAFIWIISMLLAIPEAVFSD
LHPFHEESTNQTFISCAPYPHSNELHPKIHSMASFLVFYVIPLSIISVYYYFIAKNLIQS
AYNLPVEGNIHVKKQIESRKRLAKTVLVFVGLFAFCWLPNHVIYLYRSYHYSEVDTSMLH
FVTSICARLLAFTNSCVNPFALYLLSKSFRKQFNTQLLCCQPGLIIRSHSTGRSTTCMTS
LKSTNPSVATFSLINGNICHERYV
>Hs|HCAR1 gi|14211851|ref|NP_115943.1| gi|14211851|ref|NP_115943.1| hydroxycarboxylic acid receptor 1 [Homo sapiens]
MYNGSCCRIEGDTISQVMPPLLIVAFVLGALGNGVALCGFCFHMKTWKPSTVYLFNLAVA
DFLLMICLPFRTDYYLRRRHWAFGDIPCRVGLFTLAMNRAGSIVFLTVVAADRYFKVVHP
HHAVNTISTRVAAGIVCTLWALVILGTVYLLLENHLCVQETAVSCESFIMESANGWHDIM
FQLEFFMPLGIILFCSFKIVWSLRRRQQLARQARMKKATRFIMVVAIVFITCYLPSVSAR
LYFLWTVPSSACDPSVHGALHITLSFTYMNSMLDPLVYYFSSPSFPKFYNKLKICSLKPK
QPGHSKTQRPEEMPISNLGRRSCISVANSFQSQSDGQWDPHIVEWH
>Hs|HCAR2 gi|29171311|ref|NP_808219.1| gi|29171311|ref|NP_808219.1| hydroxycarboxylic acid receptor 2 [Homo sapiens]
MNRHHLQDHFLEIDKKNCCVFRDDFIVKVLPPVLGLEFIFGLLGNGLALWIFCFHLKSWK
SSRIFLFNLAVADFLLIICLPFLMDNYVRRWDWKFGDIPCRLMLFMLAMNRQGSIIFLTV
VAVDRYFRVVHPHHALNKISNRTAAIISCLLWGITIGLTVHLLKKKMPIQNGGANLCSSF
SICHTFQWHEAMFLLEFFLPLGIILFCSARIIWSLRQRQMDRHAKIKRAITFIMVVAIVF
VICFLPSVVVRIRIFWLLHTSGTQNCEVYRSVDLAFFITLSFTYMNSMLDPVVYYFSSPS
FPNFFSTLINRCLQRKMTGEPDNNRSTSVELTGDPNKTRGAPEALMANSGEPWSPSYLGP
TSP
>Hs|HCAR3 gi|157738694|ref|NP_006009.2| gi|157738694|ref|NP_006009.2| hydroxycarboxylic acid receptor 3 [Homo sapiens]
MNRHHLQDHFLEIDKKNCCVFRDDFIAKVLPPVLGLEFIFGLLGNGLALWIFCFHLKSWK
SSRIFLFNLAVADFLLIICLPFVMDYYVRRSDWKFGDIPCRLVLFMFAMNRQGSIIFLTV
VAVDRYFRVVHPHHALNKISNWTAAIISCLLWGITVGLTVHLLKKKLLIQNGTANVCISF
SICHTFRWHEAMFLLEFFLPLGIILFCSARIIWSLRQRQMDRHAKIKRAITFIMVVAIVF
VICFLPSVVVRIHIFWLLHTSGTQNCEVYRSVDLAFFITLSFTYMNSMLDPVVYYFSSPS
FPNFFSTLINRCLQRKITGEPDNNRSTSVELTGDPNKTRGAPEALIANSGEPWSPSYLGP
TSNNHSKKGHCHQEPASLEKQLGCCIE
>Hs|HCRTR1 gi|767903930|ref|XP_011539610.1| gi|767903930|ref|XP_011539610.1| PREDICTED: orexin receptor type 1 isoform X1 [Homo sapiens]
MEPSATPGAQMGVPPGSREPSPVPPDYEDEFLRYLWRDYLYPKQYEWVLIAAYVAVFVVA
LVGNTLVCLAVWRNHHMRTVTNYFIVNLSLADVLVTAICLPASLLVDITESWLFGHALCK
VIPYLQAVSVSVAVLTLSFIALDRWYAICHPLLFKSTARRARGSILGIWAVSLAIMVPQA
AVMECSSVLPELANRTRLFSVCDERWADDLYPKIYHSCFFIVTYLAPLGLMAMAYFQIFR
KLWGRQIPGTTSALVRNWKRPSDQLGDLEQGLSGEPQPRARAFLAEVKQMRARRKTAKML
MVVLLVFALCYLPISVLNVLKRVFGMFRQASDREAVYACFTFSHWLVYANSAANPIIYNF
LSGKFREQFKAAFSCCLPGLGPCGSLKAPSPRSSASHKSLSLQSRCSISKISEHVVLTSV
TTVLP
>Hs|HCRTR2 gi|222080109|ref|NP_001517.2| gi|222080109|ref|NP_001517.2| orexin receptor type 2 [Homo sapiens]
MSGTKLEDSPPCRNWSSASELNETQEPFLNPTDYDDEEFLRYLWREYLHPKEYEWVLIAG
YIIVFVVALIGNVLVCVAVWKNHHMRTVTNYFIVNLSLADVLVTITCLPATLVVDITETW
FFGQSLCKVIPYLQTVSVSVSVLTLSCIALDRWYAICHPLMFKSTAKRARNSIVIIWIVS
CIIMIPQAIVMECSTVFPGLANKTTLFTVCDERWGGEIYPKMYHICFFLVTYMAPLCLMV
LAYLQIFRKLWCRQIPGTSSVVQRKWKPLQPVSQPRGPGQPTKSRMSAVAAEIKQIRARR
KTARMLMIVLLVFAICYLPISILNVLKRVFGMFAHTEDRETVYAWFTFSHWLVYANSAAN
PIIYNFLSGKFREEFKAAFSCCCLGVHHRQEDRLTRGRTSTESRKSLTTQISNFDNISKL
SEQVVLTSISTLPAANGAGPLQNW
>Hs|HRH1 gi|767923104|ref|XP_011531956.1| gi|767923104|ref|XP_011531956.1| PREDICTED: histamine H1 receptor isoform X1 [Homo sapiens]
MSLPNSSCLLEDKMCEGNKTTMASPQLMPLVVVLSTICLVTVGLNLLVLYAVRSERKLHT
VGNLYIVSLSVADLIVGAVVMPMNILYLLMSKWSLGRPLCLFWLSMDYVASTASIFSVFI
LCIDRYRSVQQPLRYLKYRTKTRASATILGAWFLSFLWVIPILGWNHFMQQTSVRREDKC
ETDFYDVTWFKVMTAIINFYLPTLLMLWFYAKIYKAVRQHCQHRELINRSLPSFSEIKLR
PENPKGDAKKPGKESPWEVLKRKPKDAGGGSVLKSPSQTPKEMKSPVVFSQEDDREVDKL
YCFPLDIVHMQAAAEGSSRDYVAVNRSHGQLKTDEQGLNTHGASEISEDQMLGDSQSFSR
TDSDTTTETAPGKGKLRSGSNTGLDYIKFTWKRLRSHSRQYVSGLHMNRERKAAKQLGFI
MAAFILCWIPYFIFFMVIAFCKNCCNEHLHMFTIWLGYINSTLNPLIYPLCNENFKKTFK
RILHIRS
>Hs|HRH2 gi|767938369|ref|XP_011532851.1| gi|767938369|ref|XP_011532851.1| PREDICTED: histamine H2 receptor isoform X1 [Homo sapiens]
MAPNGTASSFCLDSTACKITITVVLAVLILITVAGNVVVCLAVGLNRRLRNLTNCFIVSL
AITDLLLGLLVLPFSAIYQLSCKWSFGKVFCNIYTSLDVMLCTASILNLFMISLDRYCAV
MDPLRYPVLVTPVRVAISLVLIWVISITLSFLSIHLGWNSRNETSKGNHTTSKCKVQVNE
VYGLVDGLVTFYLPLLIMCITYYRIFKVARDQAKRINHISSWKAATIREHKATVTLAAVM
GAFIICWFPYFTAFVYRGLRGDDAINEVLEAIVLWLGYANSALNPILYAALNRDFRTGYQ
QLFCCRLANRNSHKTSLRSNASQLSRTQSREPRQQEEKPLKLQVWSGTEVTAPQGATDRK
PALSCTTCSSNLLSCCKSLWGLRFLQRHMGGPSEELSGEPLSEEPQKRPPQKAVRTLPSE
AV
>Hs|HRH3 gi|530417808|ref|XP_005260324.1| gi|530417808|ref|XP_005260324.1| PREDICTED: histamine H3 receptor isoform X2 [Homo sapiens]
MERAPPDGPLNASGALAGEAAAAGGARGFSAAWTAVLAALMALLIVATVLGNALVMLAFV
ADSSLRTQNNFFLLNLAISDFLVGAFCIPLYVPYVLTGRWTFGRGLCKLWLVVDYLLCTS
SAFNIVLISYDRFLSVTRAVSYRAQQGDTRRAVRKMLLVWVLAFLLYGPAILSWEYLSGG
SSIPEGHCYAEFFYNWYFLITASTLEFFTPFLSVTFFNLSIYLNIQRRTRLRLDGAREAA
GPEPPPEAQPSPPPPPGCWGCWQKGHGEAMPLHRKVAKSLAVIVSIFGLCWAPYTLLMII
RAACHGHCVPDYWYETSFWLLWANSAVNPVLYPLCHHSFRRAFTKLLCPQKLKIQPHSSL
EHCWKKMKKKTCL
>Hs|HRH4 gi|14251205|ref|NP_067637.2| gi|14251205|ref|NP_067637.2| histamine H4 receptor isoform 1 [Homo sapiens]
MPDTNSTINLSLSTRVTLAFFMSLVAFAIMLGNALVILAFVVDKNLRHRSSYFFLNLAIS
DFFVGVISIPLYIPHTLFEWDFGKEICVFWLTTDYLLCTASVYNIVLISYDRYLSVSNAV
SYRTQHTGVLKIVTLMVAVWVLAFLVNGPMILVSESWKDEGSECEPGFFSEWYILAITSF
LEFVIPVILVAYFNMNIYWSLWKRDHLSRCQSHPGLTAVSSNICGHSFRGRLSSRRSLSA
STEVPASFHSERQRRKSSLMFSSRTKMNSNTIASKMGSFSQSDSVALHQREHVELLRARR
LAKSLAILLGVFAVCWAPYSLFTIVLSFYSSATGPKSVWYRIAFWLQWFNSFVNPLLYPL
CHKRFQKAFLKIFCIKKQPLPSQHSRSVSS
>Hs|HTR1A gi|55956923|ref|NP_000515.2| gi|55956923|ref|NP_000515.2| 5-hydroxytryptamine receptor 1A [Homo sapiens]
MDVLSPGQGNNTTSPPAPFETGGNTTGISDVTVSYQVITSLLLGTLIFCAVLGNACVVAA
IALERSLQNVANYLIGSLAVTDLMVSVLVLPMAALYQVLNKWTLGQVTCDLFIALDVLCC
TSSILHLCAIALDRYWAITDPIDYVNKRTPRRAAALISLTWLIGFLISIPPMLGWRTPED
RSDPDACTISKDHGYTIYSTFGAFYIPLLLMLVLYGRIFRAARFRIRKTVKKVEKTGADT
RHGASPAPQPKKSVNGESGSRNWRLGVESKAGGALCANGAVRQGDDGAALEVIEVHRVGN
SKEHLPLPSEAGPTPCAPASFERKNERNAEAKRKMALARERKTVKTLGIIMGTFILCWLP
FFIVALVLPFCESSCHMPTLLGAIINWLGYSNSLLNPVIYAYFNKDFQNAFKKIIKCKFC
RQ
>Hs|HTR1B gi|4504533|ref|NP_000854.1| gi|4504533|ref|NP_000854.1| 5-hydroxytryptamine receptor 1B [Homo sapiens]
MEEPGAQCAPPPPAGSETWVPQANLSSAPSQNCSAKDYIYQDSISLPWKVLLVMLLALIT
LATTLSNAFVIATVYRTRKLHTPANYLIASLAVTDLLVSILVMPISTMYTVTGRWTLGQV
VCDFWLSSDITCCTASILHLCVIALDRYWAITDAVEYSAKRTPKRAAVMIALVWVFSISI
SLPPFFWRQAKAEEEVSECVVNTDHILYTVYSTVGAFYFPTLLLIALYGRIYVEARSRIL
KQTPNRTGKRLTRAQLITDSPGSTSSVTSINSRVPDVPSESGSPVYVNQVKVRVSDALLE
KKKLMAARERKATKTLGIILGAFIVCWLPFFIISLVMPICKDACWFHLAIFDFFTWLGYL
NSLINPIIYTMSNEDFKQAFHKLIRFKCTS
>Hs|HTR1D gi|4504535|ref|NP_000855.1| gi|4504535|ref|NP_000855.1| 5-hydroxytryptamine receptor 1D [Homo sapiens]
MSPLNQSAEGLPQEASNRSLNATETSEAWDPRTLQALKISLAVVLSVITLATVLSNAFVL
TTILLTRKLHTPANYLIGSLATTDLLVSILVMPISIAYTITHTWNFGQILCDIWLSSDIT
CCTASILHLCVIALDRYWAITDALEYSKRRTAGHAATMIAIVWAISICISIPPLFWRQAK
AQEEMSDCLVNTSQISYTIYSTCGAFYIPSVLLIILYGRIYRAARNRILNPPSLYGKRFT
TAHLITGSAGSSLCSLNSSLHEGHSHSAGSPLFFNHVKIKLADSALERKRISAARERKAT
KILGIILGAFIICWLPFFVVSLVLPICRDSCWIHPALFDFFTWLGYLNSLINPIIYTVFN
EEFRQAFQKIVPFRKAS
>Hs|HTR1E gi|767942753|ref|XP_011534091.1| gi|767942753|ref|XP_011534091.1| PREDICTED: 5-hydroxytryptamine receptor 1E isoform X1 [Homo sapiens]
MNITNCTTEASMAIRPKTITEKMLICMTLVVITTLTTLLNLAVIMAIGTTKKLHQPANYL
ICSLAVTDLLVAVLVMPLSIIYIVMDRWKLGYFLCEVWLSVDMTCCTCSILHLCVIALDR
YWAITNAIEYARKRTAKRAALMILTVWTISIFISMPPLFWRSHRRLSPPPSQCTIQHDHV
IYTIYSTLGAFYIPLTLILILYYRIYHAAKSLYQKRGSSRHLSNRSTDSQNSFASCKLTQ
TFCVSDFSTSDPTTEFEKFHASIRIPPFDNDLDHPGERQQISSTRERKAARILGLILGAF
ILSWLPFFIKELIVGLSIYTVSSEVADFLTWLGYVNSLINPLLYTSFNEDFKLAFKKLIR
CREHT
>Hs|HTR1F gi|530373693|ref|XP_005264805.1| gi|530373693|ref|XP_005264805.1| PREDICTED: 5-hydroxytryptamine receptor 1F isoform X1 [Homo sapiens]
MDFLNSSDQNLTSEELLNRMPSKILVSLTLSGLALMTTTINSLVIAAIIVTRKLHHPANY
LICSLAVTDFLVAVLVMPFSIVYIVRESWIMGQVVCDIWLSVDITCCTCSILHLSAIALD
RYRAITDAVEYARKRTPKHAGIMITIVWIISVFISMPPLFWRHQGTSRDDECIIKHDHIV
STIYSTFGAFYIPLALILILYYKIYRAAKTLYHKRQASRIAKEEVNGQVLLESGEKSTKS
VSTSYVLEKSLSDPSTDFDKIHSTVRSLRSEFKHEKSWRRQKISGTRERKAATTLGLILG
AFVICWLPFFVKELVVNVCDKCKISEEMSNFLAWLGYLNSLINPLIYTIFNEDFKKAFQK
LVRCRC
>Hs|HTR2A gi|10835175|ref|NP_000612.1| gi|10835175|ref|NP_000612.1| 5-hydroxytryptamine receptor 2A isoform 1 [Homo sapiens]
MDILCEENTSLSSTTNSLMQLNDDTRLYSNDFNSGEANTSDAFNWTVDSENRTNLSCEGC
LSPSCLSLLHLQEKNWSALLTAVVIILTIAGNILVIMAVSLEKKLQNATNYFLMSLAIAD
MLLGFLVMPVSMLTILYGYRWPLPSKLCAVWIYLDVLFSTASIMHLCAISLDRYVAIQNP
IHHSRFNSRTKAFLKIIAVWTISVGISMPIPVFGLQDDSKVFKEGSCLLADDNFVLIGSF
VSFFIPLTIMVITYFLTIKSLQKEATLCVSDLGTRAKLASFSFLPQSSLSSEKLFQRSIH
REPGSYTGRRTMQSISNEQKACKVLGIVFFLFVVMWCPFFITNIMAVICKESCNEDVIGA
LLNVFVWIGYLSSAVNPLVYTLFNKTYRSAFSRYIQCQYKENKKPLQLILVNTIPALAYK
SSQLQMGQKKNSKQDAKTTDNDCSMVALGKQHSEEASKDNSDGVNEKVSCV
>Hs|HTR2B gi|578804220|ref|XP_006712545.1| gi|578804220|ref|XP_006712545.1| PREDICTED: 5-hydroxytryptamine receptor 2B isoform X1 [Homo sapiens]
MLSKITTKPETESIPEEMKQIVEEQGNKLHWAALLILMVIIPTIGGNTLVILAVSLEKKL
QYATNYFLMSLAVADLLVGLFVMPIALLTIMFEAMWPLPLVLCPAWLFLDVLFSTASIMH
LCAISVDRYIAIKKPIQANQYNSRATAFIKITVVWLISIGIAIPVPIKGIETDVDNPNNI
TCVLTKERFGDFMLFGSLAAFFTPLAIMIVTYFLTIHALQKKAYLVKNKPPQRLTWLTVS
TVFQRDETPCSSPEKVAMLDGSRKDKALPNSGDETLMRRTSTIGKKSVQTISNEQRASKV
LGIVFFLFLLMWCPFFITNITLVLCDSCNQTTLQMLLEIFVWIGYVSSGVNPLVYTLFNK
TFRDAFGRYITCNYRATKSVKTLRKRSSKIYFRNPMAENSKFFKKHGIRNGINPAMYQSP
MRLRSSTIQSSSIILLDTLLLTENEGDKTEEQVSYV
>Hs|HTR2C gi|377520137|ref|NP_001243689.1| gi|377520137|ref|NP_001243689.1| 5-hydroxytryptamine receptor 2C isoform a precursor [Homo sapiens]
MVNLRNAVHSFLVHLIGLLVWQCDISVSPVAAIVTDIFNTSDGGRFKFPDGVQNWPALSI
VIIIIMTIGGNILVIMAVSMEKKLHNATNYFLMSLAIADMLVGLLVMPLSLLAILYDYVW
PLPRYLCPVWISLDVLFSTASIMHLCAISLDRYVAIRNPIEHSRFNSRTKAIMKIAIVWA
ISIGVSVPIPVIGLRDEEKVFVNNTTCVLNDPNFVLIGSFVAFFIPLTIMVITYCLTIYV
LRRQALMLLHGHTEEPPGLSLDFLKCCKRNTAEEENSANPNQDQNARRRKKKERRPRGTM
QAINNERKASKVLGIVFFVFLIMWCPFFITNILSVLCEKSCNQKLMEKLLNVFVWIGYVC
SGINPLVYTLFNKIYRRAFSNYLRCNYKVEKKPPVRQIPRVAATALSGRELNVNIYRHTN
EPVIEKASDNEPGIEMQVENLELPVNPSSVVSERISSV
>Hs|HTR4 gi|94421460|ref|NP_001035263.1| gi|94421460|ref|NP_001035263.1| 5-hydroxytryptamine receptor 4 isoform i [Homo sapiens]
MDKLDANVSSEEGFGSVEKVVLLTFLSTVILMAILGNLLVMVAVCWDRQLRKIKTNYFIV
SLAFADLLVSVLVMPFGAIELVQDIWIYGEVFCLVRTSLDVLLTTASIFHLCCISLDRYY
AICCQPLVYRNKMTPLRIALMLGGCWVIPTFISFLPIMQGWNNIGIIDLIEKRKFNQNSN
STYCVFMVNKPYAITCSVVAFYIPFLLMVLAYYRIYVTAKEHAHQIQMLQRAGASSESRP
QSADQHSTHRMRTETKAAKTLCIIMGCFCLCWAPFFVTNIVDPFIDYTVPGQVWTAFLWL
GYINSGLNPFLYAFLNKSFRRAFLIILCCDDERYRRPSILGQTVPCSTTTINGSTHVLRT
DFLFDRDILARYWTKPARAGPFSGTLSIRCLTARKPVLGDAVECGGQWESQCHPPATSPL
VAAQPSDT
>Hs|HTR5A gi|13236497|ref|NP_076917.1| gi|13236497|ref|NP_076917.1| 5-hydroxytryptamine receptor 5A [Homo sapiens]
MDLPVNLTSFSLSTPSPLETNHSLGKDDLRPSSPLLSVFGVLILTLLGFLVAATFAWNLL
VLATILRVRTFHRVPHNLVASMAVSDVLVAALVMPLSLVHELSGRRWQLGRRLCQLWIAC
DVLCCTASIWNVTAIALDRYWSITRHMEYTLRTRKCVSNVMIALTWALSAVISLAPLLFG
WGETYSEGSEECQVSREPSYAVFSTVGAFYLPLCVVLFVYWKIYKAAKFRVGSRKTNSVS
PISEAVEVKDSAKQPQMVFTVRHATVTFQPEGDTWREQKEQRAALMVGILIGVFVLCWIP
FFLTELISPLCSCDIPAIWKSIFLWLGYSNSFFNPLIYTAFNKNYNSAFKNFFSRQH
>Hs|HTR6 gi|4504545|ref|NP_000862.1| gi|4504545|ref|NP_000862.1| 5-hydroxytryptamine receptor 6 [Homo sapiens]
MVPEPGPTANSTPAWGAGPPSAPGGSGWVAAALCVVIALTAAANSLLIALICTQPALRNT
SNFFLVSLFTSDLMVGLVVMPPAMLNALYGRWVLARGLCLLWTAFDVMCCSASILNLCLI
SLDRYLLILSPLRYKLRMTPLRALALVLGAWSLAALASFLPLLLGWHELGHARPPVPGQC
RLLASLPFVLVASGLTFFLPSGAICFTYCRILLAARKQAVQVASLTTGMASQASETLQVP
RTPRPGVESADSRRLATKHSRKALKASLTLGILLGMFFVTWLPFFVANIVQAVCDCISPG
LFDVLTWLGYCNSTMNPIIYPLFMRDFKRALGRFLPCPRCPRERQASLASPSLRTSHSGP
RPGLSLQQVLPLPLPPDSDSDSDAGSGGSSGLRLTAQLLLPGEATQDPPLPTRAAAAVNF
FNIDPAEPELRPHPLGIPTN
>Hs|HTR7 gi|10880129|ref|NP_062873.1| gi|10880129|ref|NP_062873.1| 5-hydroxytryptamine receptor 7 isoform d [Homo sapiens]
MMDVNSSGRPDLYGHLRSFLLPEVGRGLPDLSPDGGADPVAGSWAPHLLSEVTASPAPTW
DAPPDNASGCGEQINYGRVEKVVIGSILTLITLLTIAGNCLVVISVCFVKKLRQPSNYLI
VSLALADLSVAVAVMPFVSVTDLIGGKWIFGHFFCNVFIAMDVMCCTASIMTLCVISIDR
YLGITRPLTYPVRQNGKCMAKMILSVWLLSASITLPPLFGWAQNVNDDKVCLISQDFGYT
IYSTAVAFYIPMSVMLFMYYQIYKAARKSAAKHKFPGFPRVEPDSVIALNGIVKLQKEVE
ECANLSRLLKHERKNISIFKREQKAATTLGIIVGAFTVCWLPFFLLSTARPFICGTSCSC
IPLWVERTFLWLGYANSLINPFIYAFFNRDLRTTYRSLLQCQYRNINRKLSAAGMHEALK
LAERPERPEFVLRACTRRVLLRPEKRPPVSVWVLQSPDHHNWLADKMLTTVEKKVMIHD
>Hs|KISS1R gi|62865887|ref|NP_115940.2| gi|62865887|ref|NP_115940.2| kiSS-1 receptor [Homo sapiens]
MHTVATSGPNASWGAPANASGCPGCGANASDGPVPSPRAVDAWLVPLFFAALMLLGLVGN
SLVIYVICRHKPMRTVTNFYIANLAATDVTFLLCCVPFTALLYPLPGWVLGDFMCKFVNY
IQQVSVQATCATLTAMSVDRWYVTVFPLRALHRRTPRLALAVSLSIWVGSAAVSAPVLAL
HRLSPGPRAYCSEAFPSRALERAFALYNLLALYLLPLLATCACYAAMLRHLGRVAVRPAP
ADSALQGQVLAERAGAVRAKVSRLVAAVVLLFAACWGPIQLFLVLQALGPAGSWHPRSYA
AYALKTWAHCMSYSNSALNPLLYAFLGSHFRQAFRRVCPCAPRRPRRPRRPGPSDPAAPH
AELLRLGSHPAPARAQKPGSSGLAARGLCVLGEDNAPL
>Hs|LGR4 gi|157694513|ref|NP_060960.2| gi|157694513|ref|NP_060960.2| leucine-rich repeat-containing G-protein coupled receptor 4 precursor [Homo sapiens]
MPGPLGLLCFLALGLLGSAGPSGAAPPLCAAPCSCDGDRRVDCSGKGLTAVPEGLSAFTQ
ALDISMNNITQLPEDAFKNFPFLEELQLAGNDLSFIHPKALSGLKELKVLTLQNNQLKTV
PSEAIRGLSALQSLRLDANHITSVPEDSFEGLVQLRHLWLDDNSLTEVPVHPLSNLPTLQ
ALTLALNKISSIPDFAFTNLSSLVVLHLHNNKIRSLSQHCFDGLDNLETLDLNYNNLGEF
PQAIKALPSLKELGFHSNSISVIPDGAFDGNPLLRTIHLYDNPLSFVGNSAFHNLSDLHS
LVIRGASMVQQFPNLTGTVHLESLTLTGTKISSIPNNLCQEQKMLRTLDLSYNNIRDLPS
FNGCHALEEISLQRNQIYQIKEGTFQGLISLRILDLSRNLIHEIHSRAFATLGPITNLDV
SFNELTSFPTEGLNGLNQLKLVGNFKLKEALAAKDFVNLRSLSVPYAYQCCAFWGCDSYA
NLNTEDNSLQDHSVAQEKGTADAANVTSTLENEEHSQIIIHCTPSTGAFKPCEYLLGSWM
IRLTVWFIFLVALFFNLLVILTTFASCTSLPSSKLFIGLISVSNLFMGIYTGILTFLDAV
SWGRFAEFGIWWETGSGCKVAGFLAVFSSESAIFLLMLATVERSLSAKDIMKNGKSNHLK
QFRVAALLAFLGATVAGCFPLFHRGEYSASPLCLPFPTGETPSLGFTVTLVLLNSLAFLL
MAVIYTKLYCNLEKEDLSENSQSSMIKHVAWLIFTNCIFFCPVAFFSFAPLITAISISPE
IMKSVTLIFFPLPACLNPVLYVFFNPKFKEDWKLLKRRVTKKSGSVSVSISSQGGCLEQD
FYYDCGMYSHLQGNLTVCDCCESFLLTKPVSCKHLIKSHSCPALAVASCQRPEGYWSDCG
TQSAHSDYADEEDSFVSDSSDQVQACGRACFYQSRGFPLVRYAYNLPRVKD
>Hs|LHCGR gi|106067657|ref|NP_000224.2| gi|106067657|ref|NP_000224.2| lutropin-choriogonadotropic hormone receptor precursor [Homo sapiens]
MKQRFSALQLLKLLLLLQPPLPRALREALCPEPCNCVPDGALRCPGPTAGLTRLSLAYLP
VKVIPSQAFRGLNEVIKIEISQIDSLERIEANAFDNLLNLSEILIQNTKNLRYIEPGAFI
NLPRLKYLSICNTGIRKFPDVTKVFSSESNFILEICDNLHITTIPGNAFQGMNNESVTLK
LYGNGFEEVQSHAFNGTTLTSLELKENVHLEKMHNGAFRGATGPKTLDISSTKLQALPSY
GLESIQRLIATSSYSLKKLPSRETFVNLLEATLTYPSHCCAFRNLPTKEQNFSHSISENF
SKQCESTVRKVNNKTLYSSMLAESELSGWDYEYGFCLPKTPRCAPEPDAFNPCEDIMGYD
FLRVLIWLINILAIMGNMTVLFVLLTSRYKLTVPRFLMCNLSFADFCMGLYLLLIASVDS
QTKGQYYNHAIDWQTGSGCSTAGFFTVFASELSVYTLTVITLERWHTITYAIHLDQKLRL
RHAILIMLGGWLFSSLIAMLPLVGVSNYMKVSICFPMDVETTLSQVYILTILILNVVAFF
IICACYIKIYFAVRNPELMATNKDTKIAKKMAILIFTDFTCMAPISFFAISAAFKVPLIT
VTNSKVLLVLFYPINSCANPFLYAIFTKTFQRDFFLLLSKFGCCKRRAELYRRKDFSAYT
SNCKNGFTGSNKPSQSTLKLSTLHCQGTALLDKTRYTEC
>Hs|LOC100996758 gi|767961184|ref|XP_011537408.1| gi|767961184|ref|XP_011537408.1| PREDICTED: neuropeptide Y receptor type 4-like isoform X2 [Homo sapiens]
MTSWGHFHGEPQEVHWTGVIPQVYHLVQESWNLFTSTMNTSHLLALLLPKSPQGENRSKP
LGTPYNFSEHCQDSVDVMVFIVTSYSIETVVGVLGNLCLMCVTVRQKEKANVTNLLIANL
AFSDFLMCLLCQPLTAVYTIMDYWIFGETLCKMSAFIQCMSVTVSILSLVLVALERHQLI
INPTGWKPSISQAYLGIVLIWVIACVLSLPFLANSILENVFHKNHSKALEFLADKVVCTE
SWPLAHHRTIYTTFLLLFQYCLPLGFILVCYARIYRRLQRQGRVFHKGTYSLRAGHMKQV
NVVLVVMVVAFAVLWLPLHVFNSLEDWHHEAIPICHGNLIFLVCHLLAMASTCVNPFIYG
FLNTNFKKEIKALVLTCQQSAPLEESEHLPLSTVHTEVSKGSLRLSGRSNPI
>Hs|LOC101060233 gi|410171018|ref|XP_003960138.1| gi|410171018|ref|XP_003960138.1| PREDICTED: medium-wave-sensitive opsin 1 [Homo sapiens]
MAQQWSLQRLAGRHPQDSYEDSTQSSIFTYTNSNSTRGPFEGPNYHIAPRWVYHLTSVWM
IFVVIASVFTNGLVLAATMKFKKLRHPLNWILVNLAVADLAETVIASTISVVNQVYGYFV
LGHPMCVLEGYTVSLCGITGLWSLAIISWERWMVVCKPFGNVRFDAKLAIVGIAFSWIWA
AVWTAPPIFGWSRYWPHGLKTSCGPDVFSGSSYPGVQSYMIVLMVTCCITPLSIIVLCYL
QVWLAIRAVAKQQKESESTQKAEKEVTRMVVVMVLAFCFCWGPYAFFACFAAANPGYPFH
PLMAALPAFFAKSATIYNPVIYVFMNRQFRNCILQLFGKKVDDGSELSSASKTEVSSVSS
VSPA
>Hs|LPAR1 gi|530390684|ref|XP_005251838.1| gi|530390684|ref|XP_005251838.1| PREDICTED: lysophosphatidic acid receptor 1 isoform X1 [Homo sapiens]
MAAISTSIPVISQPQFTAMNEPQCFYNESIAFFYNRSGKHLATEWNTVSKLVMGLGITVC
IFIMLANLLVMVAIYVNRRFHFPIYYLMANLAAADFFAGLAYFYLMFNTGPNTRRLTVST
WLLRQGLIDTSLTASVANLLAIAIERHITVFRMQLHTRMSNRRVVVVIVVIWTMAIVMGA
IPSVGWNCICDIENCSNMAPLYSDSYLVFWAIFNLVTFVVMVVLYAHIFGYVRQRTMRMS
RHSSGPRRNRDTMMSLLKTVVIVLGAFIICWTPGLVLLLLDVCCPQCDVLAYEKFFLLLA
EFNSAMNPIIYSYRDKEMSATFRQILCCQRSENPTGPTEGSDRSASSLNHTILAGVHSND
HSVV
>Hs|LPAR2 gi|768004689|ref|XP_011526721.1| gi|768004689|ref|XP_011526721.1| PREDICTED: lysophosphatidic acid receptor 2 isoform X1 [Homo sapiens]
MVIMGQCYYNETIGFFYNNSGKELSSHWRPKDVVVVALGLTVSVLVLLTNLLVIAAIASN
RRFHQPIYYLLGNLAAADLFAGVAYLFLMFHTGPRTARLSLEGWFLRQGLLDTSLTASVA
TLLAIAVERHRSVMAVQLHSRLPRGRVVMLIVGVWVAALGLGLLPAHSWHCLCALDRCSR
MAPLLSRSYLAVWALSSLLVFLLMVAVYTRIFFYVRRRVQRMAEHVSCHPRYRETTLSLV
KTVVIILGAFVVCWTPGQVVLLLDGLGCESCNVLAVEKYFLLLAEANSLVNAAVYSCRDA
EMRRTFRRLLCCACLRQSTRESVHYTSSAQGGASTRIMLPENGHPLMDSTL
>Hs|LPAR3 gi|767903518|ref|XP_011539451.1| gi|767903518|ref|XP_011539451.1| PREDICTED: lysophosphatidic acid receptor 3 isoform X1 [Homo sapiens]
MNECHYDKHMDFFYNRSNTDTVDDWTGTKLVIVLCVGTFFCLFIFFSNSLVIAAVIKNRK
FHFPFYYLLANLAAADFFAGIAYVFLMFNTGPVSKTLTVNRWFLRQGLLDSSLTASLTNL
LVIAVERHMSIMRMRVHSNLTKKRVTLLILLVWAIAIFMGAVPTLGWNCLCNISACSSLA
PIYSRSYLVFWTVSNLMAFLIMVVVYLRIYVYVKRKTNVLSPHTSGSISRRRTPMKLMKT
VMTVLGAFVVCWTPGLVVLLLDGLNCRQCGVQHVKRWFLLLALLNSVVNPIIYSYKDEDM
YGTMKKMICCFSQENPERRPSRIPSTVLSRSDTGSQYIEDSISQGAVCNKSTS
>Hs|LPAR4 gi|578838341|ref|XP_006724702.1| gi|578838341|ref|XP_006724702.1| PREDICTED: lysophosphatidic acid receptor 4 isoform X1 [Homo sapiens]
MGDRRFIDFQFQDSNSSLRPRLGNATANNTCIVDDSFKYNLNGAVYSVVFILGLITNSVS
LFVFCFRMKMRSETAIFITNLAVSDLLFVCTLPFKIFYNFNRHWPFGDTLCKISGTAFLT
NIYGSMLFLTCISVDRFLAIVYPFRSRTIRTRRNSAIVCAGVWILVLSGGISASLFSTTN
VNNATTTCFEGFSKRVWKTYLSKITIFIEVVGFIIPLILNVSCSSVVLRTLRKPATLSQI
GTNKKKVLKMITVHMAVFVVCFVPYNSVLFLYALVRSQAITNCFLERFAKIMYPITLCLA
TLNCCFDPFIYYFTLESFQKSFYINAHIRMESLFKTETPLTTKPSLPAIQEEVSDQTTNN
GGELMLESTF
>Hs|LPAR5 gi|9966879|ref|NP_065133.1| gi|9966879|ref|NP_065133.1| lysophosphatidic acid receptor 5 [Homo sapiens]
MLANSSSTNSSVLPCPDYRPTHRLHLVVYSLVLAAGLPLNALALWVFLRALRVHSVVSVY
MCNLAASDLLFTLSLPVRLSYYALHHWPFPDLLCQTTGAIFQMNMYGSCIFLMLINVDRY
AAIVHPLRLRHLRRPRVARLLCLGVWALILVFAVPAARVHRPSRCRYRDLEVRLCFESFS
DELWKGRLLPLVLLAEALGFLLPLAAVVYSSGRVFWTLARPDATQSQRRRKTVRLLLANL
VIFLLCFVPYNSTLAVYGLLRSKLVAASVPARDRVRGVLMVMVLLAGANCVLDPLVYYFS
AEGFRNTLRGLGTPHRARTSATNGTRAALAQSERSAVTTDATRPDAASQGLLRPSDSHSL
SSFTQCPQDSAL
>Hs|LPAR6 gi|241982706|ref|NP_001155969.1| gi|241982706|ref|NP_001155969.1| lysophosphatidic acid receptor 6 [Homo sapiens]
MVSVNSSHCFYNDSFKYTLYGCMFSMVFVLGLISNCVAIYIFICVLKVRNETTTYMINLA
MSDLLFVFTLPFRIFYFTTRNWPFGDLLCKISVMLFYTNMYGSILFLTCISVDRFLAIVY
PFKSKTLRTKRNAKIVCTGVWLTVIGGSAPAVFVQSTHSQGNNASEACFENFPEATWKTY
LSRIVIFIEIVGFFIPLILNVTCSSMVLKTLTKPVTLSRSKINKTKVLKMIFVHLIIFCF
CFVPYNINLILYSLVRTQTFVNCSVVAAVRTMYPITLCIAVSNCCFDPIVYYFTSDTIQN
SIKMKNWSVRRSDFRFSEVHGAENFIQHNLQTLKSKIFDNESAA
>Hs|LTB4R gi|221218998|ref|NP_001137391.1| gi|221218998|ref|NP_001137391.1| leukotriene B4 receptor 1 [Homo sapiens]
MNTTSSAAPPSLGVEFISLLAIILLSVALAVGLPGNSFVVWSILKRMQKRSVTALMVLNL
ALADLAVLLTAPFFLHFLAQGTWSFGLAGCRLCHYVCGVSMYASVLLITAMSLDRSLAVA
RPFVSQKLRTKAMARRVLAGIWVLSFLLATPVLAYRTVVPWKTNMSLCFPRYPSEGHRAF
HLIFEAVTGFLLPFLAVVASYSDIGRRLQARRFRRSRRTGRLVVLIILTFAAFWLPYHVV
NLAEAGRALAGQAAGLGLVGKRLSLARNVLIALAFLSSSVNPVLYACAGGGLLRSAGVGF
VAKLLEGTGSEASSTRRGGSLGQTARSGPAALEPGPSESLTASSPLKLNELN
>Hs|LTB4R2 gi|257743482|ref|NP_001158164.1| gi|257743482|ref|NP_001158164.1| leukotriene B4 receptor 2 [Homo sapiens]
MSVCYRPPGNETLLSWKTSRATGTAFLLLAALLGLPGNGFVVWSLAGWRPARGRPLAATL
VLHLALADGAVLLLTPLFVAFLTRQAWPLGQAGCKAVYYVCALSMYASVLLTGLLSLQRC
LAVTRPFLAPRLRSPALARRLLLAVWLAALLLAVPAAVYRHLWRDRVCQLCHPSPVHAAA
HLSLETLTAFVLPFGLMLGCYSVTLARLRGARWGSGRHGARVGRLVSAIVLAFGLLWAPY
HAVNLLQAVAALAPPEGALAKLGGAGQAARAGTTALAFFSSSVNPVLYVFTAGDLLPRAG
PRFLTRLFEGSGEARGGGRSREGTMELRTTPQLKVVGQGRGNGDPGGGMEKDGPEWDL
>Hs|MAS1 gi|4505105|ref|NP_002368.1| gi|4505105|ref|NP_002368.1| proto-oncogene Mas [Homo sapiens]
MDGSNVTSFVVEEPTNISTGRNASVGNAHRQIPIVHWVIMSISPVGFVENGILLWFLCFR
MRRNPFTVYITHLSIADISLLFCIFILSIDYALDYELSSGHYYTIVTLSVTFLFGYNTGL
YLLTAISVERCLSVLYPIWYRCHRPKYQSALVCALLWALSCLVTTMEYVMCIDREEESHS
RNDCRAVIIFIAILSFLVFTPLMLVSSTILVVKIRKNTWASHSSKLYIVIMVTIIIFLIF
AMPMRLLYLLYYEYWSTFGNLHHISLLFSTINSSANPFIYFFVGSSKKKRFKESLKVVLT
RAFKDEMQPRRQKDNCNTVTVETVV
>Hs|MC1R gi|193083134|ref|NP_002377.4| gi|193083134|ref|NP_002377.4| melanocyte-stimulating hormone receptor [Homo sapiens]
MAVQGSQRRLLGSLNSTPTAIPQLGLAANQTGARCLEVSISDGLFLSLGLVSLVENALVV
ATIAKNRNLHSPMYCFICCLALSDLLVSGSNVLETAVILLLEAGALVARAAVLQQLDNVI
DVITCSSMLSSLCFLGAIAVDRYISIFYALRYHSIVTLPRARRAVAAIWVASVVFSTLFI
AYYDHVAVLLCLVVFFLAMLVLMAVLYVHMLARACQHAQGIARLHKRQRPVHQGFGLKGA
VTLTILLGIFFLCWGPFFLHLTLIVLCPEHPTCGCIFKNFNLFLALIICNAIIDPLIYAF
HSQELRRTLKEVLTCSW
>Hs|MC2R gi|4505127|ref|NP_000520.1| gi|4505127|ref|NP_000520.1| adrenocorticotropic hormone receptor [Homo sapiens]
MKHIINSYENINNTARNNSDCPRVVLPEEIFFTISIVGVLENLIVLLAVFKNKNLQAPMY
FFICSLAISDMLGSLYKILENILIILRNMGYLKPRGSFETTADDIIDSLFVLSLLGSIFS
LSVIAADRYITIFHALRYHSIVTMRRTVVVLTVIWTFCTGTGITMVIFSHHVPTVITFTS
LFPLMLVFILCLYVHMFLLARSHTRKISTLPRANMKGAITLTILLGVFIFCWAPFVLHVL
LMTFCPSNPYCACYMSLFQVNGMLIMCNAVIDPFIYAFRSPELRDAFKKMIFCSRYW
>Hs|MC3R gi|170671732|ref|NP_063941.3| gi|170671732|ref|NP_063941.3| melanocortin receptor 3 [Homo sapiens]
MNASCCLPSVQPTLPNGSEHLQAPFFSNQSSSAFCEQVFIKPEVFLSLGIVSLLENILVI
LAVVRNGNLHSPMYFFLCSLAVADMLVSVSNALETIMIAIVHSDYLTFEDQFIQHMDNIF
DSMICISLVASICNLLAIAVDRYVTIFYALRYHSIMTVRKALTLIVAIWVCCGVCGVVFI
VYSESKMVIVCLITMFFAMMLLMGTLYVHMFLFARLHVKRIAALPPADGVAPQQHSCMKG
AVTITILLGVFIFCWAPFFLHLVLIITCPTNPYCICYTAHFNTYLVLIMCNSVIDPLIYA
FRSLELRNTFREILCGCNGMNLG
>Hs|MC4R gi|119508433|ref|NP_005903.2| gi|119508433|ref|NP_005903.2| melanocortin receptor 4 [Homo sapiens]
MVNSTHRGMHTSLHLWNRSSYRLHSNASESLGKGYSDGGCYEQLFVSPEVFVTLGVISLL
ENILVIVAIAKNKNLHSPMYFFICSLAVADMLVSVSNGSETIVITLLNSTDTDAQSFTVN
IDNVIDSVICSSLLASICSLLSIAVDRYFTIFYALQYHNIMTVKRVGIIISCIWAACTVS
GILFIIYSDSSAVIICLITMFFTMLALMASLYVHMFLMARLHIKRIAVLPGTGAIRQGAN
MKGAITLTILIGVFVVCWAPFFLHLIFYISCPQNPYCVCFMSHFNLYLILIMCNSIIDPL
IYALRSQELRKTFKEIICCYPLGGLCDLSSRY
>Hs|MC5R gi|5174535|ref|NP_005904.1| gi|5174535|ref|NP_005904.1| melanocortin receptor 5 [Homo sapiens]
MNSSFHLHFLDLNLNATEGNLSGPNVKNKSSPCEDMGIAVEVFLTLGVISLLENILVIGA
IVKNKNLHSPMYFFVCSLAVADMLVSMSSAWETITIYLLNNKHLVIADAFVRHIDNVFDS
MICISVVASMCSLLAIAVDRYVTIFYALRYHHIMTARRSGAIIAGIWAFCTGCGIVFILY
SESTYVILCLISMFFAMLFLLVSLYIHMFLLARTHVKRIAALPGASSARQRTSMQGAVTV
TMLLGVFTVCWAPFFLHLTLMLSCPQNLYCSRFMSHFNMYLILIMCNSVMDPLIYAFRSQ
EMRKTFKEIICCRGFRIACSFPRRD
>Hs|MCHR1 gi|88758590|ref|NP_005288.3| gi|88758590|ref|NP_005288.3| melanin-concentrating hormone receptor 1 [Homo sapiens]
MSVGAMKKGVGRAVGLGGGSGCQATEEDPLPNCGACAPGQGGRRWRLPQPAWVEGSSARL
WEQATGTGWMDLEASLLPTGPNASNTSDGPDNLTSAGSPPRTGSISYINIIMPSVFGTIC
LLGIIGNSTVIFAVVKKSKLHWCNNVPDIFIINLSVVDLLFLLGMPFMIHQLMGNGVWHF
GETMCTLITAMDANSQFTSTYILTAMAIDRYLATVHPISSTKFRKPSVATLVICLLWALS
FISITPVWLYARLIPFPGGAVGCGIRLPNPDTDLYWFTLYQFFLAFALPFVVITAAYVRI
LQRMTSSVAPASQRSIRLRTKRVTRTAIAICLVFFVCWAPYYVLQLTQLSISRPTLTFVY
LYNAAISLGYANSCLNPFVYIVLCETFRKRLVLSVKPAAQGQLRAVSNAQTADEERTESK
GT
>Hs|MCHR2 gi|93277083|ref|NP_001035269.1| gi|93277083|ref|NP_001035269.1| melanin-concentrating hormone receptor 2 [Homo sapiens]
MNPFHASCWNTSAELLNKSWNKEFAYQTASVVDTVILPSMIGIICSTGLVGNILIVFTII
RSRKKTVPDIYICNLAVADLVHIVGMPFLIHQWARGGEWVFGGPLCTIITSLDTCNQFAC
SAIMTVMSVDRYFALVQPFRLTRWRTRYKTIRINLGLWAASFILALPVWVYSKVIKFKDG
VESCAFDLTSPDDVLWYTLYLTITTFFFPLPLILVCYILILCYTWEMYQQNKDARCCNPS
VPKQRVMKLTKMVLVLVVVFILSAAPYHVIQLVNLQMEQPTLAFYVGYYLSICLSYASSS
INPFLYILLSGNFQKRLPQIQRRATEKEINNMGNTLKSHF
>Hs|MLNR gi|4504095|ref|NP_001498.1| gi|4504095|ref|NP_001498.1| motilin receptor [Homo sapiens]
MGSPWNGSDGPEGAREPPWPALPPCDERRCSPFPLGALVPVTAVCLCLFVVGVSGNVVTV
MLIGRYRDMRTTTNLYLGSMAVSDLLILLGLPFDLYRLWRSRPWVFGPLLCRLSLYVGEG
CTYATLLHMTALSVERYLAICRPLRARVLVTRRRVRALIAVLWAVALLSAGPFLFLVGVE
QDPGISVVPGLNGTARIASSPLASSPPLWLSRAPPPSPPSGPETAEAAALFSRECRPSPA
QLGALRVMLWVTTAYFFLPFLCLSILYGLIGRELWSSRRPLRGPAASGRERGHRQTVRVL
LVVVLAFIICWLPFHVGRIIYINTEDSRMMYFSQYFNIVALQLFYLSASINPILYNLISK
KYRAAAFKLLLARKSRPRGFHRSRDTAGEVAGDTGGDTVGYTETSANVKTMG
>Hs|MRGPRD gi|42794265|ref|NP_944605.2| gi|42794265|ref|NP_944605.2| mas-related G-protein coupled receptor member D [Homo sapiens]
MNQTLNSSGTVESALNYSRGSTVHTAYLVLSSLAMFTCLCGMAGNSMVIWLLGFRMHRNP
FCIYILNLAAADLLFLFSMASTLSLETQPLVNTTDKVHELMKRLMYFAYTVGLSLLTAIS
TQRCLSVLFPIWFKCHRPRHLSAWVCGLLWTLCLLMNGLTSSFCSKFLKFNEDRCFRVDM
VQAALIMGVLTPVMTLSSLTLFVWVRRSSQQWRRQPTRLFVVVLASVLVFLICSLPLSIY
WFVLYWLSLPPEMQVLCFSLSRLSSSVSSSANPVIYFLVGSRRSHRLPTRSLGTVLQQAL
REEPELEGGETPTVGTNEMGA
>Hs|MRGPRF gi|148664199|ref|NP_001091985.1| gi|148664199|ref|NP_001091985.1| mas-related G-protein coupled receptor member F [Homo sapiens]
MAGNCSWEAHPGNRNKMCPGLSEAPELYSRGFLTIEQIAMLPPPAVMNYIFLLLCLCGLV
GNGLVLWFFGFSIKRNPFSIYFLHLASADVGYLFSKAVFSILNTGGFLGTFADYIRSVCR
VLGLCMFLTGVSLLPAVSAERCASVIFPAWYWRRRPKRLSAVVCALLWVLSLLVTCLHNY
FCVFLGRGAPGAACRHMDIFLGILLFLLCCPLMVLPCLALILHVECRARRRQRSAKLNHV
ILAMVSVFLVSSIYLGIDWFLFWVFQIPAPFPEYVTDLCICINSSAKPIVYFLAGRDKSQ
RLWEPLRVVFQRALRDGAELGEAGGSTPNTVTMEMQCPPGNAS
>Hs|MRGPRX1 gi|125660451|ref|NP_671732.3| gi|125660451|ref|NP_671732.3| mas-related G-protein coupled receptor member X1 [Homo sapiens]
MDPTISTLDTELTPINGTEETLCYKQTLSLTVLTCIVSLVGLTGNAVVLWLLGCRMRRNA
FSIYILNLAAADFLFLSGRLIYSLLSFISIPHTISKILYPVMMFSYFAGLSFLSAVSTER
CLSVLWPIWYRCHRPTHLSAVVCVLLWALSLLRSILEWMLCGFLFSGADSAWCQTSDFIT
VAWLIFLCVVLCGSSLVLLIRILCGSRKIPLTRLYVTILLTVLVFLLCGLPFGIQFFLFL
WIHVDREVLFCHVHLVSIFLSALNSSANPIIYFFVGSFRQRQNRQNLKLVLQRALQDASE
VDEGGGQLPEEILELSGSRLEQ
>Hs|MRGPRX2 gi|16876451|ref|NP_473371.1| gi|16876451|ref|NP_473371.1| mas-related G-protein coupled receptor member X2 [Homo sapiens]
MDPTTPAWGTESTTVNGNDQALLLLCGKETLIPVFLILFIALVGLVGNGFVLWLLGFRMR
RNAFSVYVLSLAGADFLFLCFQIINCLVYLSNFFCSISINFPSFFTTVMTCAYLAGLSML
STVSTERCLSVLWPIWYRCRRPRHLSAVVCVLLWALSLLLSILEGKFCGFLFSDGDSGWC
QTFDFITAAWLIFLFMVLCGSSLALLVRILCGSRGLPLTRLYLTILLTVLVFLLCGLPFG
IQWFLILWIWKDSDVLFCHIHPVSVVLSSLNSSANPIIYFFVGSFRKQWRLQQPILKLAL
QRALQDIAEVDHSEGCFRQGTPEMSRSSLV
>Hs|MRGPRX3 gi|767965360|ref|XP_011518185.1| gi|767965360|ref|XP_011518185.1| PREDICTED: mas-related G-protein coupled receptor member X3 isoform X1 [Homo sapiens]
MDSTIPVLGTELTPINGREETPCYKQTLSFTGLTCIVSLVALTGNAVVLWLLGCRMRRNA
VSIYILNLVAADFLFLSGHIICSPLRLINIRHPISKILSPVMTFPYFIGLSMLSAISTER
CLSILWPIWYHCRRPRYLSSVMCVLLWALSLLRSILEWMFCDFLFSGANSVWCETSDFIT
IAWLVFLCVVLCGSSLVLLVRILCGSRKMPLTRLYVTILLTVLVFLLCGLPFGIQWALFS
RIHLDWKVLFCHVHLVSIFLSALNSSANPIIYFFVGSFRQRQNRQNLKLVLQRALQDTPE
VDEGGGWLPQETLELSGSRLEQ
>Hs|MRGPRX4 gi|239582753|ref|NP_473373.2| gi|239582753|ref|NP_473373.2| mas-related G-protein coupled receptor member X4 [Homo sapiens]
MDPTVPVFGTKLTPINGREETPCYNQTLSFTVLTCIISLVGLTGNAVVLWLLGYRMRRNA
VSIYILNLAAADFLFLSFQIIRLPLRLINISHLIRKILVSVMTFPYFTGLSMLSAISTER
CLSVLWPIWYRCRRPTHLSAVVCVLLWGLSLLFSMLEWRFCDFLFSGADSSWCETSDFIP
VAWLIFLCVVLCVSSLVLLVRILCGSRKMPLTRLYVTILLTVLVFLLCGLPFGILGALIY
RMHLNLEVLYCHVYLVCMSLSSLNSSANPIIYFFVGSFRQRQNRQNLKLVLQRALQDKPE
VDKGEGQLPEESLELSGSRLGP
>Hs|MTNR1A gi|5174593|ref|NP_005949.1| gi|5174593|ref|NP_005949.1| melatonin receptor type 1A [Homo sapiens]
MQGNGSALPNASQPVLRGDGARPSWLASALACVLIFTIVVDILGNLLVILSVYRNKKLRN
AGNIFVVSLAVADLVVAIYPYPLVLMSIFNNGWNLGYLHCQVSGFLMGLSVIGSIFNITG
IAINRYCYICHSLKYDKLYSSKNSLCYVLLIWLLTLAAVLPNLRAGTLQYDPRIYSCTFA
QSVSSAYTIAVVVFHFLVPMIIVIFCYLRIWILVLQVRQRVKPDRKPKLKPQDFRNFVTM
FVVFVLFAICWAPLNFIGLAVASDPASMVPRIPEWLFVASYYMAYFNSCLNAIIYGLLNQ
NFRKEYRRIIVSLCTARVFFVDSSNDVADRVKWKPSPLMTNNNVVKVDSV
>Hs|MTNR1B gi|5174595|ref|NP_005950.1| gi|5174595|ref|NP_005950.1| melatonin receptor type 1B [Homo sapiens]
MSENGSFANCCEAGGWAVRPGWSGAGSARPSRTPRPPWVAPALSAVLIVTTAVDVVGNLL
VILSVLRNRKLRNAGNLFLVSLALADLVVAFYPYPLILVAIFYDGWALGEEHCKASAFVM
GLSVIGSVFNITAIAINRYCYICHSMAYHRIYRRWHTPLHICLIWLLTVVALLPNFFVGS
LEYDPRIYSCTFIQTASTQYTAAVVVIHFLLPIAVVSFCYLRIWVLVLQARRKAKPESRL
CLKPSDLRSFLTMFVVFVIFAICWAPLNCIGLAVAINPQEMAPQIPEGLFVTSYLLAYFN
SCLNAIVYGLLNQNFRREYKRILLALWNPRHCIQDASKGSHAEGLQSPAPPIIGVQHQAD
AL
>Hs|NMBR gi|767942904|ref|XP_011534148.1| gi|767942904|ref|XP_011534148.1| PREDICTED: neuromedin-B receptor isoform X1 [Homo sapiens]
MEKVESLACFETTGEIVNFWTPIFRLDCLIWFRRYRAIVNPMDMQTSGALLRTCVKAMGI
WVVSVLLAVPEAVFSEVARISSLDNSSFTACIPYPQTDELHPKIHSVLIFLVYFLIPLAI
ISIYYYHIAKTLIKSAHNLPGEYNEHTKKQMETRKRLAKIVLVFVGCFIFCWFPNHILYM
YRSFNYNEIDPSLGHMIVTLVARVLSFGNSCVNPFALYLLSESFRRHFNSQLCCGRKSYQ
ERGTSYLLSSSAVRMTSLKSNAKNMVTNSVLLNGHSMKQEMAL
>Hs|NMUR1 gi|578803498|ref|XP_006712258.1| gi|578803498|ref|XP_006712258.1| PREDICTED: neuromedin-U receptor 1 isoform X3 [Homo sapiens]
MTPLCLNCSVLPGDLYPGGARNPMACNGSAARGHFDPEDLNLTDEALRLKYLGPQQTELF
MPICATYLLIFVVGAVGNGLTCLVILRHKAMRTPTNYYLFSLAVSDLLVLLVGLPLELYE
MWHNYPFLLGVGGCYFRTLLFEMVCLASVLNVTALSVERYVAVVHPLQARSMVTRAHVRR
VLGAVWGLAMLCSLPNTSLHGIRQLHVPCRGPVPDSAVCMLVRPRALYNMVVQTTALLFF
CLPMAIMSVLYLLIGLRLRRERLLLMQEAKGRGSAAARSRYTCRLQQHDRGRRQVTKMLY
FQVLDGFLPIHQPPLSFTSFLIPPSVHLPYSASVPEGVKEFWTLSTADIYWYMMDQASWV
TQRGTCIWSK
>Hs|NMUR2 gi|170932505|ref|NP_064552.3| gi|170932505|ref|NP_064552.3| neuromedin-U receptor 2 [Homo sapiens]
MSGMEKLQNASWIYQQKLEDPFQKHLNSTEEYLAFLCGPRRSHFFLPVSVVYVPIFVVGV
IGNVLVCLVILQHQAMKTPTNYYLFSLAVSDLLVLLLGMPLEVYEMWRNYPFLFGPVGCY
FKTALFETVCFASILSITTVSVERYVAILHPFRAKLQSTRRRALRILGIVWGFSVLFSLP
NTSIHGIKFHYFPNGSLVPGSATCTVIKPMWIYNFIIQVTSFLFYLLPMTVISVLYYLMA
LRLKKDKSLEADEGNANIQRPCRKSVNKMLFVLVLVFAICWAPFHIDRLFFSFVEEWSES
LAAVFNLVHVVSGVFFYLSSAVNPIIYNLLSRRFQAAFQNVISSFHKQWHSQHDPQLPPA
QRNIFLTECHFVELTEDIGPQFPCQSSMHNSHLPAALSSEQMSRTNYQSFHFNKT
>Hs|NPBWR1 gi|53828924|ref|NP_005276.2| gi|53828924|ref|NP_005276.2| neuropeptides B/W receptor type 1 [Homo sapiens]
MDNASFSEPWPANASGPDPALSCSNASTLAPLPAPLAVAVPVVYAVICAVGLAGNSAVLY
VLLRAPRMKTVTNLFILNLAIADELFTLVLPINIADFLLRQWPFGELMCKLIVAIDQYNT
FSSLYFLTVMSADRYLVVLATAESRRVAGRTYSAARAVSLAVWGIVTLVVLPFAVFARLD
DEQGRRQCVLVFPQPEAFWWRASRLYTLVLGFAIPVSTICVLYTTLLCRLHAMRLDSHAK
ALERAKKRVTFLVVAILAVCLLCWTPYHLSTVVALTTDLPQTPLVIAISYFITSLSYANS
CLNPFLYAFLDASFRRNLRQLITCRAAA
>Hs|NPBWR2 gi|30581164|ref|NP_005277.2| gi|30581164|ref|NP_005277.2| neuropeptides B/W receptor type 2 [Homo sapiens]
MQAAGHPEPLDSRGSFSLPTMGANVSQDNGTGHNATFSEPLPFLYVLLPAVYSGICAVGL
TGNTAVILVILRAPKMKTVTNVFILNLAVADGLFTLVLPVNIAEHLLQYWPFGELLCKLV
LAVDHYNIFSSIYFLAVMSVDRYLVVLATVRSRHMPWRTYRGAKVASLCVWLGVTVLVLP
FFSFAGVYSNELQVPSCGLSFPWPEQVWFKASRVYTLVLGFVLPVCTICVLYTDLLRRLR
AVRLRSGAKALGKARRKVTVLVLVVLAVCLLCWTPFHLASVVALTTDLPQTPLVISMSYV
ITSLSYANSCLNPFLYAFLDDNFRKNFRSILRC
>Hs|NPFFR1 gi|11545887|ref|NP_071429.1| gi|11545887|ref|NP_071429.1| neuropeptide FF receptor 1 [Homo sapiens]
MEGEPSQPPNSSWPLSQNGTNTEATPATNLTFSSYYQHTSPVAAMFIVAYALIFLLCMVG
NTLVCFIVLKNRHMHTVTNMFILNLAVSDLLVGIFCMPTTLVDNLITGWPFDNATCKMSG
LVQGMSVSASVFTLVAIAVERFRCIVHPFREKLTLRKALVTIAVIWALALLIMCPSAVTL
TVTREEHHFMVDARNRSYPLYSCWEAWPEKGMRRVYTTVLFSHIYLAPLALIVVMYARIA
RKLCQAPGPAPGGEEAADPRASRRRARVVHMLVMVALFFTLSWLPLWALLLLIDYGQLSA
PQLHLVTVYAFPFAHWLAFFNSSANPIIYGYFNENFRRGFQAAFRARLCPRPSGSHKEAY
SERPGGLLHRRVFVVVRPSDSGLPSESGPSSGAPRPGRLPLRNGRVAHHGLPREGPGCSH
LPLTIPAWDI
>Hs|NPFFR2 gi|221316654|ref|NP_004876.2| gi|221316654|ref|NP_004876.2| neuropeptide FF receptor 2 isoform 1 [Homo sapiens]
MNSFFGTPAASWCLLESDVSSAPDKEAGRERRALSVQQRGGPAWSGSLEWSRQSAGDRRR
LGLSRQTAKSSWSRSRDRTCCCRRAWWILVPAADRARRERFIMNEKWDTNSSENWHPIWN
VNDTKHHLYSDINITYVNYYLHQPQVAAIFIISYFLIFFLCMMGNTVVCFIVMRNKHMHT
VTNLFILNLAISDLLVGIFCMPITLLDNIIAGWPFGNTMCKISGLVQGISVAASVFTLVA
IAVDRFQCVVYPFKPKLTIKTAFVIIMIIWVLAITIMSPSAVMLHVQEEKYYRVRLNSQN
KTSPVYWCREDWPNQEMRKIYTTVLFANIYLAPLSLIVIMYGRIGISLFRAAVPHTGRKN
QEQWHVVSRKKQKIIKMLLIVALLFILSWLPLWTLMMLSDYADLSPNELQIINIYIYPFA
HWLAFGNSSVNPIIYGFFNENFRRGFQEAFQLQLCQKRAKPMEAYALKAKSHVLINTSNQ
LVQESTFQNPHGETLLYRKSAEKPQQELVMEELKETTNSSEI
>Hs|NPSR1 gi|665821299|ref|NP_001287864.1| gi|665821299|ref|NP_001287864.1| neuropeptide S receptor isoform G [Homo sapiens]
MPANFTEGSFDSSGTGQTLDSSPVACTETVTFTEVVEGKEWGSFYYSFKTEQLITLWVLF
VFTIVGNSVVLFSTWRRKKKSRMTFFVTQLAITDSFTGLVNILTDINWRFTGDFTAPDLV
CRVVRYLQVVLLYASTYVLVSLSIDRYHAIVYPMKFLQGEKQARVLIVIAWSLSFLFSIP
TLIIFGKRTLSNGEVQCWALWPDDSYWTPYMTIVAFLVYFIPLTIISIMYGIVIRTIWIK
SKTYETVISNCSDGKLCSSYNRGLISKAKIKAIKYSIIIILAFICCWSPYFLFDILDNFN
LLPDTQERFYASVIIQNLPALNSAINPLIYCVFSSSISFPCRANSSVYLLACDVSVLWAL
VLTSEKESCESWRRKGAKITGFQNDVPGEN
>Hs|NPY1R gi|4505445|ref|NP_000900.1| gi|4505445|ref|NP_000900.1| neuropeptide Y receptor type 1 [Homo sapiens]
MNSTLFSQVENHSVHSNFSEKNAQLLAFENDDCHLPLAMIFTLALAYGAVIILGVSGNLA
LIIIILKQKEMRNVTNILIVNLSFSDLLVAIMCLPFTFVYTLMDHWVFGEAMCKLNPFVQ
CVSITVSIFSLVLIAVERHQLIINPRGWRPNNRHAYVGIAVIWVLAVASSLPFLIYQVMT
DEPFQNVTLDAYKDKYVCFDQFPSDSHRLSYTTLLLVLQYFGPLCFIFICYFKIYIRLKR
RNNMMDKMRDNKYRSSETKRINIMLLSIVVAFAVCWLPLTIFNTVFDWNHQIIATCNHNL
LFLLCHLTAMISTCVNPIFYGFLNKNFQRDLQFFFNFCDFRSRDDDYETIAMSTMHTDVS
KTSLKQASPVAFKKINNNDDNEKI
>Hs|NPY2R gi|530377769|ref|XP_005263090.1| gi|530377769|ref|XP_005263090.1| PREDICTED: neuropeptide Y receptor type 2 isoform X1 [Homo sapiens]
MGPIGAEADENQTVEEMKVEQYGPQTTPRGELVPDPEPELIDSTKLIEVQVVLILAYCSI
ILLGVIGNSLVIHVVIKFKSMRTVTNFFIANLAVADLLVNTLCLPFTLTYTLMGEWKMGP
VLCHLVPYAQGLAVQVSTITLTVIALDRHRCIVYHLESKISKRISFLIIGLAWGISALLA
SPLAIFREYSLIEIIPDFEIVACTEKWPGEEKSIYGTVYSLSSLLILYVLPLGIISFSYT
RIWSKLKNHVSPGAANDHYHQRRQKTTKMLVCVVVVFAVSWLPLHAFQLAVDIDSQVLDL
KEYKLIFTVFHIIAMCSTFANPLLYGWMNSNYRKAFLSAFRCEQRLDAIHSEVSVTFKAK
KNLEVRKNSGPNDSFTEATNV
>Hs|NPY4R gi|767963210|ref|XP_011538230.1| gi|767963210|ref|XP_011538230.1| PREDICTED: neuropeptide Y receptor type 4 isoform X2 [Homo sapiens]
MTSWGHFHGEPQEVHWTGVIPQVYHLVQESWNLFTSTMNTSHLLALLLPKSPQGENRSKP
LGTPYNFSEHCQDSVDVMVFIVTSYSIETVVGVLGNLCLMCVTVRQKEKANVTNLLIANL
AFSDFLMCLLCQPLTAVYTIMDYWIFGETLCKMSAFIQCMSVTVSILSLVLVALERHQLI
INPTGWKPSISQAYLGIVLIWVIACVLSLPFLANSILENVFHKNHSKALEFLADKVVCTE
SWPLAHHRTIYTTFLLLFQYCLPLGFILVCYARIYRCLQRQGRVFHKGTYSLRAGHMKQV
NVVLVVMVVAFAVLWLPLHVFNSLEDWHHEAIPICHGNLIFLVCHLLAMASTCVNPFIYG
FLNTNFKKEIKALVLTCQQSAPLEESEHLPLSTVHTEVSKGSLRLSGRSNPI
>Hs|NPY5R gi|767932063|ref|XP_011530316.1| gi|767932063|ref|XP_011530316.1| PREDICTED: neuropeptide Y receptor type 5 isoform X2 [Homo sapiens]
MDSKQDYNMDLELDEYYNKTLATENNTAATRNSDFPVWDDYKSSVDDLQYFLIGLYTFVS
LLGFMGNLLILMALMKKRNQKTTVNFLIGNLAFSDILVVLFCSPFTLTSVLLDQWMFGKV
MCHIMPFLQCVSVLVSTLILISIAIVRYHMIKHPISNNLTANHGYFLIATVWTLGFAICS
PLPVFHSLVELQETFGSALLSSRYLCVESWPSDSYRIAFTISLLLVQYILPLVCLTVSHT
SVCRSISCGLSNKENRLEENEMINLTLHPSKKSGPQVKLSGSHKWSYSFIKKHRRRYSKK
TACVLPAPERPSQENHSRILPENFGSVRSQLSSSSKFIPGVPTCFEIKPEENSDVHELRV
KRSVTRIKKRSRSVFYRLTILILVFAVSWMPLHLFHVVTDFNDNLISNRHFKLVYCICHL
LGMMSCCLNPILYGFLNNGIKADLVSLIHCLHM
>Hs|NTSR1 gi|110611243|ref|NP_002522.2| gi|110611243|ref|NP_002522.2| neurotensin receptor type 1 [Homo sapiens]
MRLNSSAPGTPGTPAADPFQRAQAGLEEALLAPGFGNASGNASERVLAAPSSELDVNTDI
YSKVLVTAVYLALFVVGTVGNTVTAFTLARKKSLQSLQSTVHYHLGSLALSDLLTLLLAM
PVELYNFIWVHHPWAFGDAGCRGYYFLRDACTYATALNVASLSVERYLAICHPFKAKTLM
SRSRTKKFISAIWLASALLAVPMLFTMGEQNRSADGQHAGGLVCTPTIHTATVKVVIQVN
TFMSFIFPMVVISVLNTIIANKLTVMVRQAAEQGQVCTVGGEHSTFSMAIEPGRVQALRH
GVRVLRAVVIAFVVCWLPYHVRRLMFCYISDEQWTPFLYDFYHYFYMVTNALFYVSSTIN
PILYNLVSANFRHIFLATLACLCPVWRRRRKRPAFSRKADSVSSNHTLSSNATRETLY
>Hs|NTSR2 gi|6912538|ref|NP_036476.1| gi|6912538|ref|NP_036476.1| neurotensin receptor type 2 [Homo sapiens]
METSSPRPPRPSSNPGLSLDARLGVDTRLWAKVLFTALYALIWALGAAGNALSVHVVLKA
RAGRAGRLRHHVLSLALAGLLLLLVGVPVELYSFVWFHYPWVFGDLGCRGYYFVHELCAY
ATVLSVAGLSAERCLAVCQPLRARSLLTPRRTRWLVALSWAASLGLALPMAVIMGQKHEL
ETADGEPEPASRVCTVLVSRTALQVFIQVNVLVSFVLPLALTAFLNGVTVSHLLALCSQV
PSTSTPGSSTPSRLELLSEEGLLSFIVWKKTFIQGGQVSLVRHKDVRRIRSLQRSVQVLR
AIVVMYVICWLPYHARRLMYCYVPDDAWTDPLYNFYHYFYMVTNTLFYVSSAVTPLLYNA
VSSSFRKLFLEAVSSLCGEHHPMKRLPPKPQSPTLMDTASGFGDPPETRT
>Hs|OPN1LW gi|539848521|ref|NP_064445.2| gi|539848521|ref|NP_064445.2| long-wave-sensitive opsin 1 [Homo sapiens]
MAQQWSLQRLAGRHPQDSYEDSTQSSIFTYTNSNSTRGPFEGPNYHIAPRWVYHLTSVWM
IFVVTASVFTNGLVLAATMKFKKLRHPLNWILVNLAVADLAETVIASTISIVNQVSGYFV
LGHPMCVLEGYTVSLCGITGLWSLAIISWERWMVVCKPFGNVRFDAKLAIVGIAFSWIWA
AVWTAPPIFGWSRYWPHGLKTSCGPDVFSGSSYPGVQSYMIVLMVTCCIIPLAIIMLCYL
QVWLAIRAVAKQQKESESTQKAEKEVTRMVVVMIFAYCVCWGPYTFFACFAAANPGYAFH
PLMAALPAYFAKSATIYNPVIYVFMNRQFRNCILQLFGKKVDDGSELSSASKTEVSSVSS
VSPA
>Hs|OPN1MW gi|4503965|ref|NP_000504.1| gi|4503965|ref|NP_000504.1| medium-wave-sensitive opsin 1 [Homo sapiens]
MAQQWSLQRLAGRHPQDSYEDSTQSSIFTYTNSNSTRGPFEGPNYHIAPRWVYHLTSVWM
IFVVIASVFTNGLVLAATMKFKKLRHPLNWILVNLAVADLAETVIASTISVVNQVYGYFV
LGHPMCVLEGYTVSLCGITGLWSLAIISWERWMVVCKPFGNVRFDAKLAIVGIAFSWIWA
AVWTAPPIFGWSRYWPHGLKTSCGPDVFSGSSYPGVQSYMIVLMVTCCITPLSIIVLCYL
QVWLAIRAVAKQQKESESTQKAEKEVTRMVVVMVLAFCFCWGPYAFFACFAAANPGYPFH
PLMAALPAFFAKSATIYNPVIYVFMNRQFRNCILQLFGKKVDDGSELSSASKTEVSSVSS
VSPA
>Hs|OPN1MW2 gi|114687592|ref|NP_001041646.1| gi|114687592|ref|NP_001041646.1| medium-wave-sensitive opsin 1 [Homo sapiens]
MAQQWSLQRLAGRHPQDSYEDSTQSSIFTYTNSNSTRGPFEGPNYHIAPRWVYHLTSVWM
IFVVIASVFTNGLVLAATMKFKKLRHPLNWILVNLAVADLAETVIASTISVVNQVYGYFV
LGHPMCVLEGYTVSLCGITGLWSLAIISWERWMVVCKPFGNVRFDAKLAIVGIAFSWIWA
AVWTAPPIFGWSRYWPHGLKTSCGPDVFSGSSYPGVQSYMIVLMVTCCITPLSIIVLCYL
QVWLAIRAVAKQQKESESTQKAEKEVTRMVVVMVLAFCFCWGPYAFFACFAAANPGYPFH
PLMAALPAFFAKSATIYNPVIYVFMNRQFRNCILQLFGKKVDDGSELSSASKTEVSSVSS
VSPA
>Hs|OPN1SW gi|4502387|ref|NP_001699.1| gi|4502387|ref|NP_001699.1| short-wave-sensitive opsin 1 [Homo sapiens]
MRKMSEEEFYLFKNISSVGPWDGPQYHIAPVWAFYLQAAFMGTVFLIGFPLNAMVLVATL
RYKKLRQPLNYILVNVSFGGFLLCIFSVFPVFVASCNGYFVFGRHVCALEGFLGTVAGLV
TGWSLAFLAFERYIVICKPFGNFRFSSKHALTVVLATWTIGIGVSIPPFFGWSRFIPEGL
QCSCGPDWYTVGTKYRSESYTWFLFIFCFIVPLSLICFSYTQLLRALKAVAAQQQESATT
QKAEREVSRMVVVMVGSFCVCYVPYAAFAMYMVNNRNHGLDLRLVTIPSFFSKSACIYNP
IIYCFMNKQFQACIMKMVCGKAMTDESDTCSSQKTEVSTVSSTQVGPN
>Hs|OPN3 gi|71999131|ref|NP_055137.2| gi|71999131|ref|NP_055137.2| opsin-3 [Homo sapiens]
MYSGNRSGGHGYWDGGGAAGAEGPAPAGTLSPAPLFSPGTYERLALLLGSIGLLGVGNNL
LVLVLYYKFQRLRTPTHLLLVNISLSDLLVSLFGVTFTFVSCLRNGWVWDTVGCVWDGFS
GSLFGIVSIATLTVLAYERYIRVVHARVINFSWAWRAITYIWLYSLAWAGAPLLGWNRYI
LDVHGLGCTVDWKSKDANDSSFVLFLFLGCLVVPLGVIAHCYGHILYSIRMLRCVEDLQT
IQVIKILKYEKKLAKMCFLMIFTFLVCWMPYIVICFLVVNGHGHLVTPTISIVSYLFAKS
NTVYNPVIYVFMIRKFRRSLLQLLCLRLLRCQRPAKDLPAAGSEMQIRPIVMSQKDGDRP
KKKVTFNSSSIIFIITSDESLSVDDSDKTNGSKVDVIQVRPL
>Hs|OPN4 gi|71999143|ref|NP_001025186.1| gi|71999143|ref|NP_001025186.1| melanopsin isoform 2 [Homo sapiens]
MNPPSGPRVPPSPTQEPSCMATPAPPSWWDSSQSSISSLGRLPSISPTAPGTWAAAWVPL
PTVDVPDHAHYTLGTVILLVGLTGMLGNLTVIYTFCRAVLRGVTVMMQSRSLRTPANMFI
INLAVSDFLMSFTQAPVFFTSSLYKQWLFGETGCEFYAFCGALFGISSMITLTAIALDRY
LVITRPLATFGVASKRRAAFVLLGVWLYALAWSLPPFFGWSAYVPEGLLTSCSWDYMSFT
PAVRAYTMLLCCFVFFLPLLIIIYCYIFIFRAIRETGRALQTFGACKGNGESLWQRQRLQ
SECKMAKIMLLVILLFVLSWAPYSAVALVAFAGYAHVLTPYMSSVPAVIAKASAIHNPII
YAITHPKYRVAIAQHLPCLGVLLGVSRRHSRPYPSYRSTHRSTLTSHTSNLSWISIRRRQ
ESLGSESEVGWTHMEAAAVWGAAQQANGRSLYGQGLEDLEAKAPPRPQGHEAETPGKTKG
LIPSQDPRM
>Hs|OPN5 gi|767939380|ref|XP_011512649.1| gi|767939380|ref|XP_011512649.1| PREDICTED: opsin-5 isoform X1 [Homo sapiens]
MLSYGRILSTFGNGYVLYMSSRRKKKLRPAEIMTINLAVCDLGISVVGKPFTIISCFCHR
WVFGWIGCRWYGWAGFFFGCGSLITMTAVSLDRYLKICYLSYGVWLKRKHAYICLAAIWA
YASFWTTMPLIIAKVKSSSKEVAHFDSRIHSSHVLEMKLTKVAMLICAGFLIAWIPYAVV
SVWSAFGRPDSIPIQLSVVPTLLAKSAAMYNPIIYQVIDYKFACCQTGGLKATKKKSLEG
FRLHTVTTVRKSSAVLEIHEEDKGRLWHQLSCGENSEMTASSETLGTKAHSPLQETREGE
NEAVGTHFGTCSIPIKKDNYKVSSEMERCAELYFKLGVGENKRCMQGQLKSNNQPAAEVL
RPVQGKLLPECH
>Hs|OPRD1 gi|63477962|ref|NP_000902.3| gi|63477962|ref|NP_000902.3| delta-type opioid receptor [Homo sapiens]
MEPAPSAGAELQPPLFANASDAYPSACPSAGANASGPPGARSASSLALAIAITALYSAVC
AVGLLGNVLVMFGIVRYTKMKTATNIYIFNLALADALATSTLPFQSAKYLMETWPFGELL
CKAVLSIDYYNMFTSIFTLTMMSVDRYIAVCHPVKALDFRTPAKAKLINICIWVLASGVG
VPIMVMAVTRPRDGAVVCMLQFPSPSWYWDTVTKICVFLFAFVVPILIITVCYGLMLLRL
RSVRLLSGSKEKDRSLRRITRMVLVVVGAFVVCWAPIHIFVIVWTLVDIDRRDPLVVAAL
HLCIALGYANSSLNPVLYAFLDENFKRCFRQLCRKPCGRPDPSSFSRAREATARERVTAC
TPSDGPGGGAAA
>Hs|OPRK1 gi|39725940|ref|NP_000903.2| gi|39725940|ref|NP_000903.2| kappa-type opioid receptor isoform 1 [Homo sapiens]
MDSPIQIFRGEPGPTCAPSACLPPNSSAWFPGWAEPDSNGSAGSEDAQLEPAHISPAIPV
IITAVYSVVFVVGLVGNSLVMFVIIRYTKMKTATNIYIFNLALADALVTTTMPFQSTVYL
MNSWPFGDVLCKIVISIDYYNMFTSIFTLTMMSVDRYIAVCHPVKALDFRTPLKAKIINI
CIWLLSSSVGISAIVLGGTKVREDVDVIECSLQFPDDDYSWWDLFMKICVFIFAFVIPVL
IIIVCYTLMILRLKSVRLLSGSREKDRNLRRITRLVLVVVAVFVVCWTPIHIFILVEALG
STSHSTAALSSYYFCIALGYTNSSLNPILYAFLDENFKRCFRDFCFPLKMRMERQSTSRV
RNTVQDPAYLRDIDGMNKPV
>Hs|OPRL1 gi|317108157|ref|NP_001186948.1| gi|317108157|ref|NP_001186948.1| nociceptin receptor [Homo sapiens]
MEPLFPAPFWEVIYGSHLQGNLSLLSPNHSLLPPHLLLNASHGAFLPLGLKVTIVGLYLA
VCVGGLLGNCLVMYVILRHTKMKTATNIYIFNLALADTLVLLTLPFQGTDILLGFWPFGN
ALCKTVIAIDYYNMFTSTFTLTAMSVDRYVAICHPIRALDVRTSSKAQAVNVAIWALASV
VGVPVAIMGSAQVEDEEIECLVEIPTPQDYWGPVFAICIFLFSFIVPVLVISVCYSLMIR
RLRGVRLLSGSREKDRNLRRITRLVLVVVAVFVGCWTPVQVFVLAQGLGVQPSSETAVAI
LRFCTALGYVNSCLNPILYAFLDENFKACFRKFCCASALRRDVQVSDRVRSIAKDVALAC
KTSETVPRPA
>Hs|OPRM1 gi|767942910|ref|XP_011534151.1| gi|767942910|ref|XP_011534151.1| PREDICTED: mu-type opioid receptor isoform X2 [Homo sapiens]
MCLHRRVPSEETYSLDRFAQNPPLFPPPSLPASESRMAHAPLLQRCGAARTGFCKKQQEL
WQRRKEAAEALGTRKVSVLLATSHSGARPAVSTMDSSAAPTNASNCTDALAYSSCSPAPS
PGSWVNLSHLDGNLSDPCGPNRTDLGGRDSLCPPTGSPSMITAITIMALYSIVCVVGLFG
NFLVMYVIVRYTKMKTATNIYIFNLALADALATSTLPFQSVNYLMGTWPFGTILCKIVIS
IDYYNMFTSIFTLCTMSVDRYIAVCHPVKALDFRTPRNAKIINVCNWILSSAIGLPVMFM
ATTKYRQGSIDCTLTFSHPTWYWENLLKICVFIFAFIMPVLIITVCYGLMILRLKSVRML
SGSKEKDRNLRRITRMVLVVVAVFIVCWTPIHIYVIIKALVTIPETTFQTVSWHFCIALG
YTNSCLNPVLYAFLDENFKRCFREFCIPTSSNIEQQNSTRIRQNTRDHPSTANTVDRTNH
QLENLEAETAPLP
>Hs|OXER1 gi|22507376|ref|NP_683765.1| gi|22507376|ref|NP_683765.1| oxoeicosanoid receptor 1 [Homo sapiens]
MLCHRGGQLIVPIIPLCPEHSCRGRRLQNLLSGPWPKQPMELHNLSSPSPSLSSSVLPPS
FSPSPSSAPSAFTTVGGSSGGPCHPTSSSLVSAFLAPILALEFVLGLVGNSLALFIFCIH
TRPWTSNTVFLVSLVAADFLLISNLPLRVDYYLLHETWRFGAAACKVNLFMLSTNRTASV
VFLTAIALNRYLKVVQPHHVLSRASVGAAARVAGGLWVGILLLNGHLLLSTFSGPSCLSY
RVGTKPSASLRWHQALYLLEFFLPLALILFAIVSIGLTIRNRGLGGQAGPQRAMRVLAMV
VAVYTICFLPSIIFGMASMVAFWLSACRSLDLCTQLFHGSLAFTYLNSVLDPVLYCFSSP
NFLHQSRALLGLTRGRQGPVSDESSYQPSRQWRYREASRKAEAIGKLKVQGEVSLEKEGS
SQG
>Hs|OXGR1 gi|530423342|ref|XP_005254102.1| gi|530423342|ref|XP_005254102.1| PREDICTED: 2-oxoglutarate receptor 1 isoform X1 [Homo sapiens]
MNEPLDYLANASDFPDYAAAFGNCTDENIPLKMHYLPVIYGIIFLVGFPGNAVVISTYIF
KMRPWKSSTIIMLNLACTDLLYLTSLPFLIHYYASGENWIFGDFMCKFIRFSFHFNLYSS
ILFLTCFSIFRYCVIIHPMSCFSIHKTRCAVVACAVVWIISLVAVIPMTFLITSTNRTNR
SACLDLTSSDELNTIKWYNLILTATTFCLPLVIVTLCYTTIIHTLTHGLQTDSCLKQKAR
RLTILLLLAFYVCFLPFHILRVIRIESRLLSISCSIENQIHEAYIVSRPLAALNTFGNLL
LYVVVSDNFQQAVCSTVRCKVSGNLEQAKKISYSNNP
>Hs|OXTR gi|32307152|ref|NP_000907.2| gi|32307152|ref|NP_000907.2| oxytocin receptor [Homo sapiens]
MEGALAANWSAEAANASAAPPGAEGNRTAGPPRRNEALARVEVAVLCLILLLALSGNACV
LLALRTTRQKHSRLFFFMKHLSIADLVVAVFQVLPQLLWDITFRFYGPDLLCRLVKYLQV
VGMFASTYLLLLMSLDRCLAICQPLRSLRRRTDRLAVLATWLGCLVASAPQVHIFSLREV
ADGVFDCWAVFIQPWGPKAYITWITLAVYIVPVIVLAACYGLISFKIWQNLRLKTAAAAA
AEAPEGAAAGDGGRVALARVSSVKLISKAKIRTVKMTFIIVLAFIVCWTPFFFVQMWSVW
DANAPKEASAFIIVMLLASLNSCCNPWIYMLFTGHLFHELVQRFLCCSASYLKGRRLGET
SASKKSNSSSFVLSHRSSSQRSCSQPSTA
>Hs|P2RY1 gi|4505557|ref|NP_002554.1| gi|4505557|ref|NP_002554.1| P2Y purinoceptor 1 [Homo sapiens]
MTEVLWPAVPNGTDAAFLAGPGSSWGNSTVASTAAVSSSFKCALTKTGFQFYYLPAVYIL
VFIIGFLGNSVAIWMFVFHMKPWSGISVYMFNLALADFLYVLTLPALIFYYFNKTDWIFG
DAMCKLQRFIFHVNLYGSILFLTCISAHRYSGVVYPLKSLGRLKKKNAICISVLVWLIVV
VAISPILFYSGTGVRKNKTITCYDTTSDEYLRSYFIYSMCTTVAMFCVPLVLILGCYGLI
VRALIYKDLDNSPLRRKSIYLVIIVLTVFAVSYIPFHVMKTMNLRARLDFQTPAMCAFND
RVYATYQVTRGLASLNSCVDPILYFLAGDTFRRRLSRATRKASRRSEANLQSKSEDMTLN
ILPEFKQNGDTSL
>Hs|P2RY10 gi|530422034|ref|XP_005262181.1| gi|530422034|ref|XP_005262181.1| PREDICTED: putative P2Y purinoceptor 10 isoform X2 [Homo sapiens]
MTASTFRPQANALNHKSMANLDKYTETFKMGSNSTSTAEIYCNVTNVKFQYSLYATTYIL
IFIPGLLANSAALWVLCRFISKKNKAIIFMINLSVADLAHVLSLPLRIYYYISHHWPFQR
ALCLLCFYLKYLNMYASICFLTCISLQRCFFLLKPFRARDWKRRYDVGISAAIWIVVGTA
CLPFPILRSTDLNNNKSCFADLGYKQMNAVALVGMITVAELAGFVIPVIIIAWCTWKTTI
SLRQPPMAFQGISERQKALRMVFMCAAVFFICFTPYHINFIFYTMVKETIISSCPVVRIA
LYFHPFCLCLASLCCLLDPILYYFMASEFRDQLSRHGSSVTRSRLMSKESGSSMIG
>Hs|P2RY11 gi|23463303|ref|NP_002557.2| gi|23463303|ref|NP_002557.2| P2Y purinoceptor 11 [Homo sapiens]
MAANVSGAKSCPANFLAAADDKLSGFQGDFLWPILVVEFLVAVASNGLALYRFSIRKQRP
WHPAVVFSVQLAVSDLLCALTLPPLAAYLYPPKHWRYGEAACRLERFLFTCNLLGSVIFI
TCISLNRYLGIVHPFFARSHLRPKHAWAVSAAGWVLAALLAMPTLSFSHLKRPQQGAGNC
SVARPEACIKCLGTADHGLAAYRAYSLVLAGLGCGLPLLLTLAAYGALGRAVLRSPGMTV
AEKLRVAALVASGVALYASSYVPYHIMRVLNVDARRRWSTRCPSFADIAQATAALELGPY
VGYQVMRGLMPLAFCVHPLLYMAAVPSLGCCCRHCPGYRDSWNPEDAKSTGQALPLNATA
APKPSEPQSRELSQ
>Hs|P2RY12 gi|12232483|ref|NP_073625.1| gi|12232483|ref|NP_073625.1| P2Y purinoceptor 12 [Homo sapiens]
MQAVDNLTSAPGNTSLCTRDYKITQVLFPLLYTVLFFVGLITNGLAMRIFFQIRSKSNFI
IFLKNTVISDLLMILTFPFKILSDAKLGTGPLRTFVCQVTSVIFYFTMYISISFLGLITI
DRYQKTTRPFKTSNPKNLLGAKILSVVIWAFMFLLSLPNMILTNRQPRDKNVKKCSFLKS
EFGLVWHEIVNYICQVIFWINFLIVIVCYTLITKELYRSYVRTRGVGKVPRKKVNVKVFI
IIAVFFICFVPFHFARIPYTLSQTRDVFDCTAENTLFYVKESTLWLTSLNACLDPFIYFF
LCKSFRNSLISMLKCPNSATSLSQDNRKKEQDGGDPNEETPM
>Hs|P2RY13 gi|578807487|ref|XP_006713727.1| gi|578807487|ref|XP_006713727.1| PREDICTED: P2Y purinoceptor 13 isoform X1 [Homo sapiens]
MTAAIRRQRELSILPKVTLEAMNTTVMQGFNRSERCPRDTRIVQLVFPALYTVVFLTGIL
LNTLALWVFVHIPSSSTFIIYLKNTLVADLIMTLMLPFKILSDSHLAPWQLRAFVCRFSS
VIFYETMYVGIVLLGLIAFDRFLKIIRPLRNIFLKKPVFAKTVSIFIWFFLFFISLPNTI
LSNKEATPSSVKKCASLKGPLGLKWHQMICAERKKKRPTLEVHC
>Hs|P2RY14 gi|530375587|ref|XP_005247980.1| gi|530375587|ref|XP_005247980.1| PREDICTED: P2Y purinoceptor 14 isoform X1 [Homo sapiens]
MINSTSTQPPDESCSQNLLITQQIIPVLYCMVFIAGILLNGVSGWIFFYVPSSKSFIIYL
KNIVIADFVMSLTFPFKILGDSGLGPWQLNVFVCRVSAVLFYVNMYVSIVFFGLISFDRY
YKIVKPLWTSFIQSVSYSKLLSVIVWMLMLLLAVPNIILTNQSVREVTQIKCIELKSELG
RKWHKASNYIFVAIFWIVFLLLIVFYTAITKKIFKSHLKSSRNSTSVKKKSSRNIFSIVF
VFFVCFVPYHIARIPYTKSQTEAHYSCQSKEILRYMKEFTLLLSAANVCLDPIIYFFLCQ
PFREILCKKLHIPLKAQNDLDISRIKRGNTTLESTDTL
>Hs|P2RY2 gi|469832255|ref|NP_002555.3| gi|469832255|ref|NP_002555.3| P2Y purinoceptor 2 [Homo sapiens]
MAADLGPWNDTINGTWDGDELGYRCRFNEDFKYVLLPVSYGVVCVLGLCLNAVALYIFLC
RLKTWNASTTYMFHLAVSDALYAASLPLLVYYYARGDHWPFSTVLCKLVRFLFYTNLYCS
ILFLTCISVHRCLGVLRPLRSLRWGRARYARRVAGAVWVLVLACQAPVLYFVTTSARGGR
VTCHDTSAPELFSRFVAYSSVMLGLLFAVPFAVILVCYVLMARRLLKPAYGTSGGLPRAK
RKSVRTIAVVLAVFALCFLPFHVTRTLYYSFRSLDLSCHTLNAINMAYKVTRPLASANSC
LDPVLYFLAGQRLVRFARDAKPPTGPSPATPARRRLGLRRSDRTDMQRIEDVLGSSEDSR
RTESTPAGSENTKDIRL
>Hs|P2RY4 gi|4505561|ref|NP_002556.1| gi|4505561|ref|NP_002556.1| P2Y purinoceptor 4 [Homo sapiens]
MASTESSLLRSLGLSPGPGSSEVELDCWFDEDFKFILLPVSYAVVFVLGLGLNAPTLWLF
IFRLRPWDATATYMFHLALSDTLYVLSLPTLIYYYAAHNHWPFGTEICKFVRFLFYWNLY
CSVLFLTCISVHRYLGICHPLRALRWGRPRLAGLLCLAVWLVVAGCLVPNLFFVTTSNKG
TTVLCHDTTRPEEFDHYVHFSSAVMGLLFGVPCLVTLVCYGLMARRLYQPLPGSAQSSSR
LRSLRTIAVVLTVFAVCFVPFHITRTIYYLARLLEADCRVLNIVNVVYKVTRPLASANSC
LDPVLYLLTGDKYRRQLRQLCGGGKPQPRTAASSLALVSLPEDSSCRWAATPQDSSCSTP
RADRL
>Hs|P2RY6 gi|767968292|ref|XP_011543378.1| gi|767968292|ref|XP_011543378.1| PREDICTED: P2Y purinoceptor 6 isoform X3 [Homo sapiens]
MTLLICLSVSSSAASPDFCQNIARDSFRHRTDWQQGLLHEWEFAPALHGLQARHLLTLGL
PEHRKPTWAAMEWDNGTGQALGLPPTTCVYRENFKQLLLPPVYSAVLAAGLPLNICVITQ
ICTSRRALTRTAVYTLNLALADLLYACSLPLLIYNYAQGDHWPFGDFACRLVRFLFYANL
HGSILFLTCISFQRYLGICHPLAPWHKRGGRRAAWLVCVAVWLAVTTQCLPTAIFAATGI
QRNRTVCYDLSPPALATHYMPYGMALTVIGFLLPFAALLACYCLLACRLCRQDGPAEPVA
QERRGKAARMAVVVAAAFAISFLPFHITKTAYLAVRSTPGVPCTVLEAFAAAYKGTRPFA
SANSVLDPILFYFTQKKFRRRPHELLQKLTAKWQRQGR
>Hs|P2RY8 gi|768040542|ref|XP_006724927.2| gi|768040542|ref|XP_006724927.2| PREDICTED: P2Y purinoceptor 8 isoform X1 [Homo sapiens]
MSVQTVTEEMSQHTSFPPKPESQPWWCAGRWSLQNLHSETVVPAGGPPSEAAAFARLLDR
WNWKGSRLPPTNTFSSTLSDHGLQAGGWPPESRALRHGRRLKRCILLPGDPLSSHLLLLP
LLLHRQFSAQKFLDSHLCRPDTAKNNRCADFLKFPSCPLSPGGAQTASLCLLCQGSWHQL
ESPGEDPSRMQVPNSTGPDNATLQMLRNPAIAVALPVVYSLVAAVSIPGNLFSLWVLCRR
MGPRSPSVIFMINLSVTDLMLASVLPFQIYYHCNRHHWVFGVLLCNVVTVAFYANMYSSI
LTMTCISVERFLGVLYPLSSKRWRRRRYAVAACAGTWLLLLTALSPLARTDLTYPVHALG
IITCFDVLKWTMLPSVAMWAVFLFTIFILLFLIPFVITVACYTATILKLLRTEEAHGREQ
RRRAVGLAAVVLLAFVTCFAPNNFVLLAHIVSRLFYGKSYYHVYKLTLCLSCLNNCLDPF
VYYFASREFQLRLREYLGCRRVPRDTLDTRRESLFSARTTSVRSEAGAHPEGMEGATRPG
LQRQESVF
>Hs|PPAN-P2RY11 gi|99028871|ref|NP_001035754.1| gi|99028871|ref|NP_001035754.1| PPAN-P2RY11 protein isoform 1 [Homo sapiens]
MGQSGRSRHQKRARAQAQLRNLEAYAANPHSFVFTRGCTGRNIRQLSLDVRRVMEPLTAS
RLQVRKKNSLKDCVAVAGPLGVTHFLILSKTETNVYFKLMRLPGGPTLTFQVKKYSLVRD
VVSSLRRHRMHEQQFAHPPLLVLNSFGPHGMHVKLMATMFQNLFPSINVHKVNLNTIKRC
LLIDYNPDSQELDFRHYSIKVVPVGASRGMKKLLQEKFPNMSRLQDISELLATGAGLSES
EAEPDGDHNITELPQAVAGRGNMRAQQSAVRLTEIGPRMTLQLIKVQEGVGEGKVMFHSF
VSKTEEELQAILEAKEKKLRLKAQRQAQQAQNVQRKQEQREAHRKKSLEGMKKARVGGSD
EEASGIPSRTASLELGEDDDEQEDDDIEYFCQAVGEAPSEDLFPEAKQKRLAKSPGRKRK
RWEMDRGAKSCPANFLAAADDKLSGFQGDFLWPILVVEFLVAVASNGLALYRFSIRKQRP
WHPAVVFSVQLAVSDLLCALTLPPLAAYLYPPKHWRYGEAACRLERFLFTCNLLGSVIFI
TCISLNRYLGIVHPFFARSHLRPKHAWAVSAAGWVLAALLAMPTLSFSHLKRPQQGAGNC
SVARPEACIKCLGTADHGLAAYRAYSLVLAGLGCGLPLLLTLAAYGALGRAVLRSPGMTV
AEKLRVAALVASGVALYASSYVPYHIMRVLNVDARRRWSTRCPSFADIAQATAALELGPY
VGYQVMRGLMPLAFCVHPLLYMAAVPSLGCCCRHCPGYRDSWNPEDAKSTGQALPLNATA
APKPSEPQSRELSQ
>Hs|PRLHR gi|767962618|ref|XP_011538000.1| gi|767962618|ref|XP_011538000.1| PREDICTED: prolactin-releasing peptide receptor isoform X1 [Homo sapiens]
MQQGVRCASDPLPRRSETGSPTWAEDYRGPAEILPLLPASAFPLSKPHSQVAMASSTTRG
PRVSDLFSGLPPAVTTPANQSAEASAGNGSVAGADAPAVTPFQSLQLVHQLKGLIVLLYS
VVVVVGLVGNCLLVLVIARVRRLHNVTNFLIGNLALSDVLMCTACVPLTLAYAFEPRGWV
FGGGLCHLVFFLQPVTVYVSVFTLTTIAVDRYVVLVHPLRRRISLRLSAYAVLAIWALSA
VLALPAAVHTYHVELKPHDVRLCEEFWGSQERQRQLYAWGLLLVTYLLPLLVILLSYVRV
SVKLRNRVVPGCVTQSQADWDRARRRRTFCLLVVIVVVFAVCWLPLHVFNLLRDLDPHAI
DPYAFGLVQLLCHWLAMSSACYNPFIYAWLHDSFREELRKLLVAWPRKIAPHGQNMTVSV
VI
>Hs|PROKR1 gi|20373179|ref|NP_620414.1| gi|20373179|ref|NP_620414.1| prokineticin receptor 1 [Homo sapiens]
METTMGFMDDNATNTSTSFLSVLNPHGAHATSFPFNFSYSDYDMPLDEDEDVTNSRTFFA
AKIVIGMALVGIMLVCGIGNFIFIAALVRYKKLRNLTNLLIANLAISDFLVAIVCCPFEM
DYYVVRQLSWEHGHVLCTSVNYLRTVSLYVSTNALLAIAIDRYLAIVHPLRPRMKCQTAT
GLIALVWTVSILIAIPSAYFTTETVLVIVKSQEKIFCGQIWPVDQQLYYKSYFLFIFGIE
FVGPVVTMTLCYARISRELWFKAVPGFQTEQIRKRLRCRRKTVLVLMCILTAYVLCWAPF
YGFTIVRDFFPTVFVKEKHYLTAFYIVECIAMSNSMINTLCFVTVKNDTVKYFKKIMLLH
WKASYNGGKSSADLDLKTIGMPATEEVDCIRLK
>Hs|PROKR2 gi|21426829|ref|NP_658986.1| gi|21426829|ref|NP_658986.1| prokineticin receptor 2 [Homo sapiens]
MAAQNGNTSFTPNFNPPQDHASSLSFNFSYGDYDLPMDEDEDMTKTRTFFAAKIVIGIAL
AGIMLVCGIGNFVFIAALTRYKKLRNLTNLLIANLAISDFLVAIICCPFEMDYYVVRQLS
WEHGHVLCASVNYLRTVSLYVSTNALLAIAIDRYLAIVHPLKPRMNYQTASFLIALVWMV
SILIAIPSAYFATETVLFIVKSQEKIFCGQIWPVDQQLYYKSYFLFIFGVEFVGPVVTMT
LCYARISRELWFKAVPGFQTEQIRKRLRCRRKTVLVLMCILTAYVLCWAPFYGFTIVRDF
FPTVFVKEKHYLTAFYVVECIAMSNSMINTVCFVTVKNNTMKYFKKMMLLHWRPSQRGSK
SSADLDLRTNGVPTTEEVDCIRLK
>Hs|PTAFR gi|257900493|ref|NP_001158195.1| gi|257900493|ref|NP_001158195.1| platelet-activating factor receptor [Homo sapiens]
MEPHDSSHMDSEFRYTLFPIVYSIIFVLGVIANGYVLWVFARLYPCKKFNEIKIFMVNLT
MADMLFLITLPLWIVYYQNQGNWILPKFLCNVAGCLFFINTYCSVAFLGVITYNRFQAVT
RPIKTAQANTRKRGISLSLVIWVAIVGAASYFLILDSTNTVPDSAGSGNVTRCFEHYEKG
SVPVLIIHIFIVFSFFLVFLIILFCNLVIIRTLLMQPVQQQRNAEVKRRALWMVCTVLAV
FIICFVPHHVVQLPWTLAELGFQDSKFHQAINDAHQVTLCLLSTNCVLDPVIYCFLTKKF
RKHLTEKFYSMRSSRKCSRATTDTVTEVVVPFNQIPGNSLKN
>Hs|PTGDR gi|28466969|ref|NP_000944.1| gi|28466969|ref|NP_000944.1| prostaglandin D2 receptor isoform 1 [Homo sapiens]
MKSPFYRCQNTTSVEKGNSAVMGGVLFSTGLLGNLLALGLLARSGLGWCSRRPLRPLPSV
FYMLVCGLTVTDLLGKCLLSPVVLAAYAQNRSLRVLAPALDNSLCQAFAFFMSFFGLSST
LQLLAMALECWLSLGHPFFYRRHITLRLGALVAPVVSAFSLAFCALPFMGFGKFVQYCPG
TWCFIQMVHEEGSLSVLGYSVLYSSLMALLVLATVLCNLGAMRNLYAMHRRLQRHPRSCT
RDCAEPRADGREASPQPLEELDHLLLLALMTVLFTMCSLPVIYRAYYGAFKDVKEKNRTS
EEAEDLRALRFLSVISIVDPWIFIIFRSPVFRIFFHKIFIRPLRYRSRCSNSTNMESSL
>Hs|PTGDR2 gi|153791424|ref|NP_004769.2| gi|153791424|ref|NP_004769.2| prostaglandin D2 receptor 2 [Homo sapiens]
MSANATLKPLCPILEQMSRLQSHSNTSIRYIDHAAVLLHGLASLLGLVENGVILFVVGCR
MRQTVVTTWVLHLALSDLLASASLPFFTYFLAVGHSWELGTTFCKLHSSIFFLNMFASGF
LLSAISLDRCLQVVRPVWAQNHRTVAAAHKVCLVLWALAVLNTVPYFVFRDTISRLDGRI
MCYYNVLLLNPGPDRDATCNSRQVALAVSKFLLAFLVPLAIIASSHAAVSLRLQHRGRRR
PGRFVRLVAAVVAAFALCWGPYHVFSLLEARAHANPGLRPLVWRGLPFVTSLAFFNSVAN
PVLYVLTCPDMLRKLRRSLRTVLESVLVDDSELGGAGSSRRRRTSSTARSASPLALCSRP
EEPRGPARLLGWLLGSCAASPQTGPLNRALSSTSS
>Hs|PTGER1 gi|38505194|ref|NP_000946.2| gi|38505194|ref|NP_000946.2| prostaglandin E2 receptor EP1 subtype [Homo sapiens]
MSPCGPLNLSLAGEATTCAAPWVPNTSAVPPSGASPALPIFSMTLGAVSNLLALALLAQA
AGRLRRRRSAATFLLFVASLLATDLAGHVIPGALVLRLYTAGRAPAGGACHFLGGCMVFF
GLCPLLLGCGMAVERCVGVTRPLLHAARVSVARARLALAAVAAVALAVALLPLARVGRYE
LQYPGTWCFIGLGPPGGWRQALLAGLFASLGLVALLAALVCNTLSGLALLRARWRRRSRR
PPPASGPDSRRRWGAHGPRSASASSASSIASASTFFGGSRSSGSARRARAHDVEMVGQLV
GIMVVSCICWSPMLVLVALAVGGWSSTSLQRPLFLAVRLASWNQILDPWVYILLRQAVLR
QLLRLLPPRAGAKGGPAGLGLTPSAWEASSLRSSRHSGLSHF
>Hs|PTGER2 gi|31881630|ref|NP_000947.2| gi|31881630|ref|NP_000947.2| prostaglandin E2 receptor EP2 subtype [Homo sapiens]
MGNASNDSQSEDCETRQWLPPGESPAISSVMFSAGVLGNLIALALLARRWRGDVGCSAGR
RSSLSLFHVLVTELVFTDLLGTCLISPVVLASYARNQTLVALAPESRACTYFAFAMTFFS
LATMLMLFAMALERYLSIGHPYFYQRRVSRSGGLAVLPVIYAVSLLFCSLPLLDYGQYVQ
YCPGTWCFIRHGRTAYLQLYATLLLLLIVSVLACNFSVILNLIRMHRRSRRSRCGPSLGS
GRGGPGARRRGERVSMAEETDHLILLAIMTITFAVCSLPFTIFAYMNETSSRKEKWDLQA
LRFLSINSIIDPWVFAILRPPVLRLMRSVLCCRISLRTQDATQTSCSTQSDASKQADL
>Hs|PTGER3 gi|767905203|ref|XP_011540111.1| gi|767905203|ref|XP_011540111.1| PREDICTED: prostaglandin E2 receptor EP3 subtype isoform X1 [Homo sapiens]
MKETRGYGGDAPFCTRLNHSYTGMWAPERSAEARGNLTRPPGSGEDCGSVSVAFPITMLL
TGFVGNALAMLLVSRSYRRRESKRKKSFLLCIGWLALTDLVGQLLTTPVVIVVYLSKQRW
EHIDPSGRLCTFFGLTMTVFGLSSLFIASAMAVERALAIRAPHWYASHMKTRATRAVLLG
VWLAVLAFALLPVLGVGQYTVQWPGTWCFISTGRGGNGTSSSHNWGNLFFASAFAFLGLL
ALTVTFSCNLATIKALVSRCRAKATASQSSAQWGRITTETAIQLMGIMCVLSVCWSPLLI
MMLKMIFNQTSVEHCKTHTEKQKECNFFLIAVRLASLNQILDPWVYLLLRKILLRKFCQM
RKRRLREQAPLLPTSTVIDPSRFCAQPFRWFLDLSFPAMSSSHPQLPLTLASFKLLSK
>Hs|PTGER4 gi|530378864|ref|XP_005248383.1| gi|530378864|ref|XP_005248383.1| PREDICTED: prostaglandin E2 receptor EP4 subtype isoform X1 [Homo sapiens]
MSTPGVNSSASLSPDRLNSPVTIPAVMFIFGVVGNLVAIVVLCKSRKEQKETTFYTLVCG
LAVTDLLGTLLVSPVTIATYMKGQWPGGQPLCEYSTFILLFFSLSGLSIICAMSVERYLA
INHAYFYSHYVDKRLAGLTLFAVYASNVLFCALPNMGLGSSRLQYPDTWCFIDWTTNVTA
HAAYSYMYAGFSSFLILATVLCNVLVCGALLRMHRQFMRRTSLGTEQHHAAAAASVASRG
HPAASPALPRLSDFRRRRSFRRIAGAEIQMVILLIATSLVVLICSIPLVANWKWSHKTTD
GMSDECEAHLYIQEKCHKFGCEYSSTSYISQVWSEKSVKIQICRPSELLL
>Hs|PTGFR gi|88758606|ref|NP_001034674.1| gi|88758606|ref|NP_001034674.1| prostaglandin F2-alpha receptor isoform b precursor [Homo sapiens]
MSMNNSKQLVSPAAALLSNTTCQTENRLSVFFSVIFMTVGILSNSLAIAILMKAYQRFRQ
KSKASFLLLASGLVITDFFGHLINGAIAVFVYASDKEWIRFDQSNVLCSIFGICMVFSGL
CPLLLGSVMAIERCIGVTKPIFHSTKITSKHVKMMLSGVCLFAVFIALLPILGHRDYKIQ
ASRTWCFYNTEDIKDWEDRFYLLLFSFLGLLALGVSLLCNAITGITLLRVKFKSQQHRQG
RSHHLEMVIQLLAIMCVSCICWSPFLGYRIILNGKEKYKVYEEQSDFLHRLQWPTLE
>Hs|PTGIR gi|4506263|ref|NP_000951.1| gi|4506263|ref|NP_000951.1| prostacyclin receptor [Homo sapiens]
MADSCRNLTYVRGSVGPATSTLMFVAGVVGNGLALGILSARRPARPSAFAVLVTGLAATD
LLGTSFLSPAVFVAYARNSSLLGLARGGPALCDAFAFAMTFFGLASMLILFAMAVERCLA
LSHPYLYAQLDGPRCARLALPAIYAFCVLFCALPLLGLGQHQQYCPGSWCFLRMRWAQPG
GAAFSLAYAGLVALLVAAIFLCNGSVTLSLCRMYRQQKRHQGSLGPRPRTGEDEVDHLIL
LALMTVVMAVCSLPLTIRCFTQAVAPDSSSEMGDLLAFRFYAFNPILDPWVFILFRKAVF
QRLKLWVCCLCLGPAHGDSQTPLSQLASGRRDPRAPSAPVGKEGSCVPLSAWGEGQVEPL
PPTQQSSGSAVGTSSKAEASVACSLC
>Hs|QRFPR gi|157738685|ref|NP_937822.2| gi|157738685|ref|NP_937822.2| pyroglutamylated RFamide peptide receptor [Homo sapiens]
MQALNITPEQFSRLLRDHNLTREQFIALYRLRPLVYTPELPGRAKLALVLTGVLIFALAL
FGNALVFYVVTRSKAMRTVTNIFICSLALSDLLITFFCIPVTMLQNISDNWLGGAFICKM
VPFVQSTAVVTEILTMTCIAVERHQGLVHPFKMKWQYTNRRAFTMLGVVWLVAVIVGSPM
WHVQQLEIKYDFLYEKEHICCLEEWTSPVHQKIYTTFILVILFLLPLMVMLILYSKIGYE
LWIKKRVGDGSVLRTIHGKEMSKIARKKKRAVIMMVTVVALFAVCWAPFHVVHMMIEYSN
FEKEYDDVTIKMIFAIVQIIGFSNSICNPIVYAFMNENFKKNVLSAVCYCIVNKTFSPAQ
RHGNSGITMMRKKAKFSLRENPVEETKGEAFSDGNIEVKLCEQTEEKKKLKRHLALFRSE
LAENSPLDSGH
>Hs|RGR gi|21361329|ref|NP_002912.2| gi|21361329|ref|NP_002912.2| RPE-retinal G protein-coupled receptor isoform 1 [Homo sapiens]
MAETSALPTGFGELEVLAVGMVLLVEALSGLSLNTLTIFSFCKTPELRTPCHLLVLSLAL
ADSGISLNALVAATSSLLRVSHRRWPYGSDGCQAHGFQGFVTALASICSSAAIAWGRYHH
YCTRSQLAWNSAVSLVLFVWLSSAFWAALPLLGWGHYDYEPLGTCCTLDYSKGDRNFTSF
LFTMSFFNFAMPLFITITSYSLMEQKLGKSGHLQVNTTLPARTLLLGWGPYAILYLYAVI
ADVTSISPKLQMVPALIAKMVPTINAINYALGNEMVCRGIWQCLSPQKREKDRTK
>Hs|RHO gi|4506527|ref|NP_000530.1| gi|4506527|ref|NP_000530.1| rhodopsin [Homo sapiens]
MNGTEGPNFYVPFSNATGVVRSPFEYPQYYLAEPWQFSMLAAYMFLLIVLGFPINFLTLY
VTVQHKKLRTPLNYILLNLAVADLFMVLGGFTSTLYTSLHGYFVFGPTGCNLEGFFATLG
GEIALWSLVVLAIERYVVVCKPMSNFRFGENHAIMGVAFTWVMALACAAPPLAGWSRYIP
EGLQCSCGIDYYTLKPEVNNESFVIYMFVVHFTIPMIIIFFCYGQLVFTVKEAAAQQQES
ATTQKAEKEVTRMVIIMVIAFLICWVPYASVAFYIFTHQGSNFGPIFMTIPAFFAKSAAI
YNPVIYIMMNKQFRNCMLTTICCGKNPLGDDEASATVSKTETSQVAPA
>Hs|RRH gi|5730019|ref|NP_006574.1| gi|5730019|ref|NP_006574.1| visual pigment-like receptor peropsin [Homo sapiens]
MLRNNLGNSSDSKNEDGSVFSQTEHNIVATYLIMAGMISIISNIIVLGIFIKYKELRTPT
NAIIINLAVTDIGVSSIGYPMSAASDLYGSWKFGYAGCQVYAGLNIFFGMASIGLLTVVA
VDRYLTICLPDVGRRMTTNTYIGLILGAWINGLFWALMPIIGWASYAPDPTGATCTINWR
KNDRSFVSYTMTVIAINFIVPLTVMFYCYYHVTLSIKHHTTSDCTESLNRDWSDQIDVTK
MSVIMICMFLVAWSPYSIVCLWASFGDPKKIPPPMAIIAPLFAKSSTFYNPCIYVVANKK
FRRAMLAMFKCQTHQTMPVTSILPMDVSQNPLASGRI
>Hs|RXFP1 gi|359279868|ref|NP_001240656.1| gi|359279868|ref|NP_001240656.1| relaxin receptor 1 isoform 2 [Homo sapiens]
MTSGSVFFYILIFGKYFSHGGGQDVKCSLGYFPCGNITKCLPQLLHCNGVDDCGNQADED
NCGDNNGWSLQFDKYFASYYKMTSQYPFEAETPECSFHFFLFITLLFLVPHCHHALPLPL
DSVVGSVPVQCLCQGLELDCDETNLRAVPSVSSNVTAMSLQWNLIRKLPPDCFKNYHDLQ
KLYLQNNKITSISIYAFRGLNSLTKLYLSHNRITFLKPGVFEDLHRLEWLIIEDNHLSRI
SPPTFYGLNSLILLVLMNNVLTRLPDKPLCQHMPRLHWLDLEGNHIHNLRNLTFISCSNL
TVLVMRKNKINHLNENTFAPLQKLDELDLGSNKIENLPPLIFKDLKELSQLNLSYNPIQK
IQANQFDYLVKLKSLSLEGIEISNIQQRMFRPLMNLSHIYFKKFQYCGYAPHVRSCKPNT
DGISSLENLLASIIQRVFVWVVSAVTCFGNIFVICMRPYIRSENKLYAMSIISLCCADCL
MGIYLFVIGGFDLKFRGEYNKHAQLWMESTHCQLVGSLAILSTEVSVLLLTFLTLEKYIC
IVYPFRCVRPGKCRTITVLILIWITGFIVAFIPLSNKEFFKNYYGTNGVCFPLHSEDTES
IGAQIYSVAIFLGINLAAFIIIVFSYGSMFYSVHQSAITATEIRNQVKKEMILAKRFFFI
VFTDALCWIPIFVVKFLSLLQVEIPGTITSWVVIFILPINSALNPILYTLTTRPFKEMIH
RFWYNYRQRKSMDSKGQKTYAPSFIWVEMWPLQEMPPELMKPDLFTYPCEMSLISQSTRL
NSYS
>Hs|RXFP2 gi|18677729|ref|NP_570718.1| gi|18677729|ref|NP_570718.1| relaxin receptor 2 isoform 1 [Homo sapiens]
MIVFLVFKHLFSLRLITMFFLLHFIVLINVKDFALTQGSMITPSCQKGYFPCGNLTKCLP
RAFHCDGKDDCGNGADEENCGDTSGWATIFGTVHGNANSVALTQECFLKQYPQCCDCKET
ELECVNGDLKSVPMISNNVTLLSLKKNKIHSLPDKVFIKYTKLKKIFLQHNCIRHISRKA
FFGLCNLQILYLNHNCITTLRPGIFKDLHQLTWLILDDNPITRISQRLFTGLNSLFFLSM
VNNYLEALPKQMCAQMPQLNWVDLEGNRIKYLTNSTFLSCDSLTVLFLPRNQIGFVPEKT
FSSLKNLGELDLSSNTITELSPHLFKDLKLLQKLNLSSNPLMYLHKNQFESLKQLQSLDL
ERIEIPNINTRMFQPMKNLSHIYFKNFRYCSYAPHVRICMPLTDGISSFEDLLANNILRI
FVWVIAFITCFGNLFVIGMRSFIKAENTTHAMSIKILCCADCLMGVYLFFVGIFDIKYRG
QYQKYALLWMESVQCRLMGFLAMLSTEVSVLLLTYLTLEKFLVIVFPFSNIRPGKRQTSV
ILICIWMAGFLIAVIPFWNKDYFGNFYGKNGVCFPLYYDQTEDIGSKGYSLGIFLGVNLL
AFLIIVFSYITMFCSIQKTALQTTEVRNCFGREVAVANRFFFIVFSDAICWIPVFVVKIL
SLFRVEIPDTMTSWIVIFFLPVNSALNPILYTLTTNFFKDKLKQLLHKHQRKSIFKIKKK
SLSTSIVWIEDSSSLKLGVLNKITLGDSIMKPVS
>Hs|RXFP3 gi|7706103|ref|NP_057652.1| gi|7706103|ref|NP_057652.1| relaxin-3 receptor 1 [Homo sapiens]
MQMADAATIATMNKAAGGDKLAELFSLVPDLLEAANTSGNASLQLPDLWWELGLELPDGA
PPGHPPGSGGAESADTEARVRILISVVYWVVCALGLAGNLLVLYLMKSMQGWRKSSINLF
VTNLALTDFQFVLTLPFWAVENALDFKWPFGKAMCKIVSMVTSMNMYASVFFLTAMSVTR
YHSVASALKSHRTRGHGRGDCCGRSLGDSCCFSAKALCVWIWALAALASLPSAIFSTTVK
VMGEELCLVRFPDKLLGRDRQFWLGLYHSQKVLLGFVLPLGIIILCYLLLVRFIADRRAA
GTKGGAAVAGGRPTGASARRLSKVTKSVTIVVLSFFLCWLPNQALTTWSILIKFNAVPFS
QEYFLCQVYAFPVSVCLAHSNSCLNPVLYCLVRREFRKALKSLLWRIASPSITSMRPFTA
TTKPEHEDQGLQAPAPPHAAAEPDLLYYPPGVVVYSGGRYDLLPSSSAY
>Hs|RXFP4 gi|32490567|ref|NP_871001.1| gi|32490567|ref|NP_871001.1| relaxin-3 receptor 2 [Homo sapiens]
MPTLNTSASPPTFFWANASGGSVLSADDAPMPVKFLALRLMVALAYGLVGAIGLLGNLAV
LWVLSNCARRAPGPPSDTFVFNLALADLGLALTLPFWAAESALDFHWPFGGALCKMVLTA
TVLNVYASIFLITALSVARYWVVAMAAGPGTHLSLFWARIATLAVWAAAALVTVPTAVFG
VEGEVCGVRLCLLRFPSRYWLGAYQLQRVVLAFMVPLGVITTSYLLLLAFLQRRQRRRQD
SRVVARSVRILVASFFLCWFPNHVVTLWGVLVKFDLVPWNSTFYTIQTYVFPVTTCLAHS
NSCLNPVLYCLLRREPRQALAGTFRDLRLRLWPQGGGWVQQVALKQVGRRWVASNPRESR
PSTLLTNLDRGTPG
>Hs|S1PR1 gi|578798500|ref|XP_006710462.1| gi|578798500|ref|XP_006710462.1| PREDICTED: sphingosine 1-phosphate receptor 1 isoform X1 [Homo sapiens]
MGPTSVPLVKAHRSSVSDYVNYDIIVRHYNYTGKLNISADKENSIKLTSVVFILICCFII
LENIFVLLTIWKTKKFHRPMYYFIGNLALSDLLAGVAYTANLLLSGATTYKLTPAQWFLR
EGSMFVALSASVFSLLAIAIERYITMLKMKLHNGSNNFRLFLLISACWVISLILGGLPIM
GWNCISALSSCSTVLPLYHKHYILFCTTVFTLLLLSIVILYCRIYSLVRTRSRRLTFRKN
ISKASRSSEKSLALLKTVIIVLSVFIACWAPLFILLLLDVGCKVKTCDILFRAEYFLVLA
VLNSGTNPIIYTLTNKEMRRAFIRIMSCCKCPSGDSAGKFKRPIIAGMEFSRSKSDNSSH
PQKDEGDNPETIMSSGNVNSSS
>Hs|S1PR2 gi|768004714|ref|XP_011526727.1| gi|768004714|ref|XP_011526727.1| PREDICTED: sphingosine 1-phosphate receptor 2 isoform X1 [Homo sapiens]
MGSLYSEYLNPNKVQEHYNYTKETLETQETTSRQVASAFIVILCCAIVVENLLVLIAVAR
NSKFHSAMYLFLGNLAASDLLAGVAFVANTLLSGSVTLRLTPVQWFAREGSAFITLSASV
FSLLAIAIERHVAIAKVKLYGSDKSCRMLLLIGASWLISLVLGGLPILGWNCLGHLEACS
TVLPLYAKHYVLCVVTIFSIILLAIVALYVRIYCVVRSSHADMAAPQTLALLKTVTIVLG
VFIVCWLPAFSILLLDYACPVHSCPILYKAHYFFAVSTLNSLLNPVIYTWRSRDLRRESC
TDFSFSNVFLLPPSLGNFVRLQNHCPEELEASSLTIQSPNPQLPQISSAAT
>Hs|S1PR3 gi|38788193|ref|NP_005217.2| gi|38788193|ref|NP_005217.2| sphingosine 1-phosphate receptor 3 [Homo sapiens]
MATALPPRLQPVRGNETLREHYQYVGKLAGRLKEASEGSTLTTVLFLVICSFIVLENLMV
LIAIWKNNKFHNRMYFFIGNLALCDLLAGIAYKVNILMSGKKTFSLSPTVWFLREGSMFV
ALGASTCSLLAIAIERHLTMIKMRPYDANKRHRVFLLIGMCWLIAFTLGALPILGWNCLH
NLPDCSTILPLYSKKYIAFCISIFTAILVTIVILYARIYFLVKSSSRKVANHNNSERSMA
LLRTVVIVVSVFIACWSPLFILFLIDVACRVQACPILFKAQWFIVLAVLNSAMNPVIYTL
ASKEMRRAFFRLVCNCLVRGRGARASPIQPALDPSRSKSSSSNNSSHSPKVKEDLPHTAP
SSCIMDKNAALQNGIFCN
>Hs|S1PR4 gi|4503459|ref|NP_003766.1| gi|4503459|ref|NP_003766.1| sphingosine 1-phosphate receptor 4 precursor [Homo sapiens]
MNATGTPVAPESCQQLAAGGHSRLIVLHYNHSGRLAGRGGPEDGGLGALRGLSVAASCLV
VLENLLVLAAITSHMRSRRWVYYCLVNITLSDLLTGAAYLANVLLSGARTFRLAPAQWFL
REGLLFTALAASTFSLLFTAGERFATMVRPVAESGATKTSRVYGFIGLCWLLAALLGMLP
LLGWNCLCAFDRCSSLLPLYSKRYILFCLVIFAGVLATIMGLYGAIFRLVQASGQKAPRP
AARRKARRLLKTVLMILLAFLVCWGPLFGLLLADVFGSNLWAQEYLRGMDWILALAVLNS
AVNPIIYSFRSREVCRAVLSFLCCGCLRLGMRGPGDCLARAVEAHSGASTTDSSLRPRDS
FRGSRSLSFRMREPLSSISSVRSI
>Hs|S1PR5 gi|261278306|ref|NP_001159687.1| gi|261278306|ref|NP_001159687.1| sphingosine 1-phosphate receptor 5 [Homo sapiens]
MESGLLRPAPVSEVIVLHYNYTGKLRGARYQPGAGLRADAVVCLAVCAFIVLENLAVLLV
LGRHPRFHAPMFLLLGSLTLSDLLAGAAYAANILLSGPLTLKLSPALWFAREGGVFVALT
ASVLSLLAIALERSLTMARRGPAPVSSRGRTLAMAAAAWGVSLLLGLLPALGWNCLGRLD
ACSTVLPLYAKAYVLFCVLAFVGILAAICALYARIYCQVRANARRLPARPGTAGTTSTRA
RRKPRSLALLRTLSVVLLAFVACWGPLFLLLLLDVACPARTCPVLLQADPFLGLAMANSL
LNPIIYTLTNRDLRHALLRLVCCGRHSCGRDPSGSQQSASAAEASGGLRRCLPPGLDGSF
SGSERSSPQRDGLDTSGSTGSPGAPTAARTLVSEPAAD
>Hs|SSTR1 gi|4557857|ref|NP_001040.1| gi|4557857|ref|NP_001040.1| somatostatin receptor type 1 [Homo sapiens]
MFPNGTASSPSSSPSPSPGSCGEGGGSRGPGAGAADGMEEPGRNASQNGTLSEGQGSAIL
ISFIYSVVCLVGLCGNSMVIYVILRYAKMKTATNIYILNLAIADELLMLSVPFLVTSTLL
RHWPFGALLCRLVLSVDAVNMFTSIYCLTVLSVDRYVAVVHPIKAARYRRPTVAKVVNLG
VWVLSLLVILPIVVFSRTAANSDGTVACNMLMPEPAQRWLVGFVLYTFLMGFLLPVGAIC
LCYVLIIAKMRMVALKAGWQQRKRSERKITLMVMMVVMVFVICWMPFYVVQLVNVFAEQD
DATVSQLSVILGYANSCANPILYGFLSDNFKRSFQRILCLSWMDNAAEEPVDYYATALKS
RAYSVEDFQPENLESGGVFRNGTCTSRITTL
>Hs|SSTR2 gi|4557859|ref|NP_001041.1| gi|4557859|ref|NP_001041.1| somatostatin receptor type 2 [Homo sapiens]
MDMADEPLNGSHTWLSIPFDLNGSVVSTNTSNQTEPYYDLTSNAVLTFIYFVVCIIGLCG
NTLVIYVILRYAKMKTITNIYILNLAIADELFMLGLPFLAMQVALVHWPFGKAICRVVMT
VDGINQFTSIFCLTVMSIDRYLAVVHPIKSAKWRRPRTAKMITMAVWGVSLLVILPIMIY
AGLRSNQWGRSSCTINWPGESGAWYTGFIIYTFILGFLVPLTIICLCYLFIIIKVKSSGI
RVGSSKRKKSEKKVTRMVSIVVAVFIFCWLPFYIFNVSSVSMAISPTPALKGMFDFVVVL
TYANSCANPILYAFLSDNFKKSFQNVLCLVKVSGTDDGERSDSKQDKSRLNETTETQRTL
LNGDLQTSI
>Hs|SSTR3 gi|768025644|ref|XP_011528651.1| gi|768025644|ref|XP_011528651.1| PREDICTED: somatostatin receptor type 3 isoform X1 [Homo sapiens]
MDMLHPSSVSTTSEPENASSAWPPDATLGNVSAGPSPAGLAVSGVLIPLVYLVVCVVGLL
GNSLVIYVVLRHTASPSVTNVYILNLALADELFMLGLPFLAAQNALSYWPFGSLMCRLVM
AVDGINQFTSIFCLTVMSVDRYLAVVHPTRSARWRTAPVARTVSAAVWVASAVVVLPVVV
FSGVPRGMSTCHMQWPEPAAAWRAGFIIYTAALGFFGPLLVICLCYLLIVVKVRSAGRRV
WAPSCQRRRRSERRVTRMVVAVVALFVLCWMPFYVLNIVNVVCPLPEEPAFFGLYFLVVA
LPYANSCANPILYGFLSYRFKQGFRRVLLRPSRRVRSQEPTVGPPEKTEEEDEEEEDGEE
SREGGKGKEMNGRVSQITQPGTSGQERPPSRVASKEQQLLPQEASTGEKSSTMRISYL
>Hs|SSTR4 gi|149944554|ref|NP_001043.2| gi|149944554|ref|NP_001043.2| somatostatin receptor type 4 [Homo sapiens]
MSAPSTLPPGGEEGLGTAWPSAANASSAPAEAEEAVAGPGDARAAGMVAIQCIYALVCLV
GLVGNALVIFVILRYAKMKTATNIYLLNLAVADELFMLSVPFVASSAALRHWPFGSVLCR
AVLSVDGLNMFTSVFCLTVLSVDRYVAVVHPLRAATYRRPSVAKLINLGVWLASLLVTLP
IAIFADTRPARGGQAVACNLQWPHPAWSAVFVVYTFLLGFLLPVLAIGLCYLLIVGKMRA
VALRAGWQQRRRSEKKITRLVLMVVVVFVLCWMPFYVVQLLNLFVTSLDATVNHVSLILS
YANSCANPILYGFLSDNFRRFFQRVLCLRCCLLEGAGGAEEEPLDYYATALKSKGGAGCM
CPPLPCQQEALQPEPGRKRIPLTRTTTF
>Hs|SSTR5 gi|289547754|ref|NP_001166031.1| gi|289547754|ref|NP_001166031.1| somatostatin receptor type 5 [Homo sapiens]
MEPLFPASTPSWNASSPGAASGGGDNRTLVGPAPSAGARAVLVPVLYLLVCAAGLGGNTL
VIYVVLRFAKMKTVTNIYILNLAVADVLYMLGLPFLATQNAASFWPFGPVLCRLVMTLDG
VNQFTSVFCLTVMSVDRYLAVVHPLSSARWRRPRVAKLASAAAWVLSLCMSLPLLVFADV
QEGGTCNASWPEPVGLWGAVFIIYTAVLGFFAPLLVICLCYLLIVVKVRAAGVRVGCVRR
RSERKVTRMVLVVVLVFAGCWLPFFTVNIVNLAVALPQEPASAGLYFFVVILSYANSCAN
PVLYGFLSDNFRQSFQKVLCLRKGSGAKDADATEPRPDRIRQQQEATPPAHRAAANGLMQ
TSKL
>Hs|SUCNR1 gi|47271392|ref|NP_149039.2| gi|47271392|ref|NP_149039.2| succinate receptor 1 [Homo sapiens]
MLGIMAWNATCKNWLAAEAALEKYYLSIFYGIEFVVGVLGNTIVVYGYIFSLKNWNSSNI
YLFNLSVSDLAFLCTLPMLIRSYANGNWIYGDVLCISNRYVLHANLYTSILFLTFISIDR
YLIIKYPFREHLLQKKEFAILISLAIWVLVTLELLPILPLINPVITDNGTTCNDFASSGD
PNYNLIYSMCLTLLGFLIPLFVMCFFYYKIALFLKQRNRQVATALPLEKPLNLVIMAVVI
FSVLFTPYHVMRNVRIASRLGSWKQYQCTQVVINSFYIVTRPLAFLNSVINPVFYFLLGD
HFRDMLMNQLRHNFKSLTSFSRWAHELLLSFREK
>Hs|TAAR1 gi|21264324|ref|NP_612200.1| gi|21264324|ref|NP_612200.1| trace amine-associated receptor 1 [Homo sapiens]
MMPFCHNIINISCVKNNWSNDVRASLYSLMVLIILTTLVGNLIVIVSISHFKQLHTPTNW
LIHSMATVDFLLGCLVMPYSMVRSAEHCWYFGEVFCKIHTSTDIMLSSASIFHLSFISID
RYYAVCDPLRYKAKMNILVICVMIFISWSVPAVFAFGMIFLELNFKGAEEIYYKHVHCRG
GCSVFFSKISGVLTFMTSFYIPGSIMLCVYYRIYLIAKEQARLISDANQKLQIGLEMKNG
ISQSKERKAVKTLGIVMGVFLICWCPFFICTVMDPFLHYIIPPTLNDVLIWFGYLNSTFN
PMVYAFFYPWFRKALKMMLFGKIFQKDSSRCKLFLELSS
>Hs|TAAR5 gi|223633986|ref|NP_003958.2| gi|223633986|ref|NP_003958.2| trace amine-associated receptor 5 [Homo sapiens]
MRAVFIQGAEEHPAAFCYQVNGSCPRTVHTLGIQLVIYLACAAGMLIIVLGNVFVAFAVS
YFKALHTPTNFLLLSLALADMFLGLLVLPLSTIRSVESCWFFGDFLCRLHTYLDTLFCLT
SIFHLCFISIDRHCAICDPLLYPSKFTVRVALRYILAGWGVPAAYTSLFLYTDVVETRLS
QWLEEMPCVGSCQLLLNKFWGWLNFPLFFVPCLIMISLYVKIFVVATRQAQQITTLSKSL
AGAAKHERKAAKTLGIAVGIYLLCWLPFTIDTMVDSLLHFITPPLVFDIFIWFAYFNSAC
NPIIYVFSYQWFRKALKLTLSQKVFSPQTRTVDLYQE
>Hs|TAAR6 gi|28173558|ref|NP_778237.1| gi|28173558|ref|NP_778237.1| trace amine-associated receptor 6 [Homo sapiens]
MSSNSSLLVAVQLCYANVNGSCVKIPFSPGSRVILYIVFGFGAVLAVFGNLLVMISILHF
KQLHSPTNFLVASLACADFLVGVTVMPFSMVRTVESCWYFGRSFCTFHTCCDVAFCYSSL
FHLCFISIDRYIAVTDPLVYPTKFTVSVSGICISVSWILPLMYSGAVFYTGVYDDGLEEL
SDALNCIGGCQTVVNQNWVLTDFLSFFIPTFIMIILYGNIFLVARRQAKKIENTGSKTES
SSESYKARVARRERKAAKTLGVTVVAFMISWLPYSIDSLIDAFMGFITPACIYEICCWCA
YYNSAMNPLIYALFYPWFRKAIKVIVTGQVLKNSSATMNLFSEHI
>Hs|TAAR8 gi|16751917|ref|NP_444508.1| gi|16751917|ref|NP_444508.1| trace amine-associated receptor 8 [Homo sapiens]
MTSNFSQPVVQLCYEDVNGSCIETPYSPGSRVILYTAFSFGSLLAVFGNLLVMTSVLHFK
QLHSPTNFLIASLACADFLVGVTVMLFSMVRTVESCWYFGAKFCTLHSCCDVAFCYSSVL
HLCFICIDRYIVVTDPLVYATKFTVSVSGICISVSWILPLTYSGAVFYTGVNDDGLEELV
SALNCVGGCQIIVSQGWVLIDFLLFFIPTLVMIILYSKIFLIAKQQAIKIETTSSKVESS
SESYKIRVAKRERKAAKTLGVTVLAFVISWLPYTVDILIDAFMGFLTPAYIYEICCWSAY
YNSAMNPLIYALFYPWFRKAIKLILSGDVLKASSSTISLFLE
>Hs|TAAR9 gi|110618256|ref|NP_778227.3| gi|110618256|ref|NP_778227.3| trace amine-associated receptor 9 [Homo sapiens]
MVNNFSQAEAVELCYKNVNESCIKTPYSPGPRSILYAVLGFGAVLAAFGNLLVMIAILHF
KQLHTPTNFLIASLACADFLVGVTVMPFSTVRSVESCWYFGDSYCKFHTCFDTSFCFASL
FHLCCISVDRYIAVTDPLTYPTKFTVSVSGICIVLSWFFSVTYSFSIFYTGANEEGIEEL
VVALTCVGGCQAPLNQNWVLLCFLLFFIPNVAMVFIYSKIFLVAKHQARKIESTASQAQS
SSESYKERVAKRERKAAKTLGIAMAAFLVSWLPYLVDAVIDAYMNFITPPYVYEILVWCV
YYNSAMNPLIYAFFYQWFGKAIKLIVSGKVLRTDSSTTNLFSEEVETD
>Hs|TACR1 gi|4507343|ref|NP_001049.1| gi|4507343|ref|NP_001049.1| substance-P receptor isoform long [Homo sapiens]
MDNVLPVDSDLSPNISTNTSEPNQFVQPAWQIVLWAAAYTVIVVTSVVGNVVVMWIILAH
KRMRTVTNYFLVNLAFAEASMAAFNTVVNFTYAVHNEWYYGLFYCKFHNFFPIAAVFASI
YSMTAVAFDRYMAIIHPLQPRLSATATKVVICVIWVLALLLAFPQGYYSTTETMPSRVVC
MIEWPEHPNKIYEKVYHICVTVLIYFLPLLVIGYAYTVVGITLWASEIPGDSSDRYHEQV
SAKRKVVKMMIVVVCTFAICWLPFHIFFLLPYINPDLYLKKFIQQVYLAIMWLAMSSTMY
NPIIYCCLNDRFRLGFKHAFRCCPFISAGDYEGLEMKSTRYLQTQGSVYKVSRLETTIST
VVGAHEEEPEDGPKATPSSLDLTSNCSSRSDSKTMTESFSFSSNVLS
>Hs|TACR2 gi|157426873|ref|NP_001048.2| gi|157426873|ref|NP_001048.2| substance-K receptor [Homo sapiens]
MGTCDIVTEANISSGPESNTTGITAFSMPSWQLALWATAYLALVLVAVTGNAIVIWIILA
HRRMRTVTNYFIVNLALADLCMAAFNAAFNFVYASHNIWYFGRAFCYFQNLFPITAMFVS
IYSMTAIAADRYMAIVHPFQPRLSAPSTKAVIAGIWLVALALASPQCFYSTVTMDQGATK
CVVAWPEDSGGKTLLLYHLVVIALIYFLPLAVMFVAYSVIGLTLWRRAVPGHQAHGANLR
HLQAMKKFVKTMVLVVLTFAICWLPYHLYFILGSFQEDIYCHKFIQQVYLALFWLAMSST
MYNPIIYCCLNHRFRSGFRLAFRCCPWVTPTKEDKLELTPTTSLSTRVNRCHTKETLFMA
GDTAPSEATSGEAGRPQDGSGLWFGYGLLAPTKTHVEI
>Hs|TACR3 gi|7669548|ref|NP_001050.1| gi|7669548|ref|NP_001050.1| neuromedin-K receptor [Homo sapiens]
MATLPAAETWIDGGGGVGADAVNLTASLAAGAATGAVETGWLQLLDQAGNLSSSPSALGL
PVASPAPSQPWANLTNQFVQPSWRIALWSLAYGVVVAVAVLGNLIVIWIILAHKRMRTVT
NYFLVNLAFSDASMAAFNTLVNFIYALHSEWYFGANYCRFQNFFPITAVFASIYSMTAIA
VDRYMAIIDPLKPRLSATATKIVIGSIWILAFLLAFPQCLYSKTKVMPGRTLCFVQWPEG
PKQHFTYHIIVIILVYCFPLLIMGITYTIVGITLWGGEIPGDTCDKYHEQLKAKRKVVKM
MIIVVMTFAICWLPYHIYFILTAIYQQLNRWKYIQQVYLASFWLAMSSTMYNPIIYCCLN
KRFRAGFKRAFRWCPFIKVSSYDELELKTTRFHPNRQSSMYTVTRMESMTVVFDPNDADT
TRSSRKKRATPRDPSFNGCSRRNSKSASATSSFISSPYTSVDEYS
>Hs|TBXA2R gi|260593681|ref|NP_963998.2| gi|260593681|ref|NP_963998.2| thromboxane A2 receptor isoform beta [Homo sapiens]
MWPNGSSLGPCFRPTNITLEERRLIASPWFAASFCVVGLASNLLALSVLAGARQGGSHTR
SSFLTFLCGLVLTDFLGLLVTGTIVVSQHAALFEWHAVDPGCRLCRFMGVVMIFFGLSPL
LLGAAMASERYLGITRPFSRPAVASQRRAWATVGLVWAAALALGLLPLLGVGRYTVQYPG
SWCFLTLGAESGDVAFGLLFSMLGGLSVGLSFLLNTVSVATLCHVYHGQEAAQQRPRDSE
VEMMAQLLGIMVVASVCWLPLLVFIAQTVLRNPPAMSPAGQLSRTTEKELLIYLRVATWN
QILDPWVYILFRRAVLRRLQPRLSTRPRRSLTLWPSLEYSGTISAHCNLRLPGSSDSRAS
ASRAAGITGVSHCARPCMLFDPEFDLLAGVQLLPFEPPTGKALSRKD
>Hs|TMIGD3 gi|46559769|ref|NP_065734.5| gi|46559769|ref|NP_065734.5| transmembrane and immunoglobulin domain containing 3 isoform 1 [Homo sapiens]
MPNNSTALSLANVTYITMEIFIGLCAIVGNVLVICVVKLNPSLQTTTFYFIVSLALADIA
VGVLVMPLAIVVSLGITIHFYSCLFMTCLLLIFTHASIMSLLAIAVDRYLRVKLTVRFRI
PGLPGCILSFQLKVCFLPVMWLFILLSLALISDAMVMDEKVKRSFVLDTASAICNYNAHY
KNHPKYWCRGYFRDYCNIIAFSPNSTNHVALRDTGNQLIVTMSCLTKEDTGWYWCGIQRD
FARDDMDFTELIVTDDKGTLANDFWSGKDLSGNKTRSCKAPKVVRKADRSRTSILIICIL
ITGLGIISVISHLTKRRRSQRNRRVGNTLKPFSRVLTPKEMAPTEQM
>Hs|TRHR gi|4507681|ref|NP_003292.1| gi|4507681|ref|NP_003292.1| thyrotropin-releasing hormone receptor [Homo sapiens]
MENETVSELNQTQLQPRAVVALEYQVVTILLVLIICGLGIVGNIMVVLVVMRTKHMRTPT
NCYLVSLAVADLMVLVAAGLPNITDSIYGSWVYGYVGCLCITYLQYLGINASSCSITAFT
IERYIAICHPIKAQFLCTFSRAKKIIIFVWAFTSLYCMLWFFLLDLNISTYKDAIVISCG
YKISRNYYSPIYLMDFGVFYVVPMILATVLYGFIARILFLNPIPSDPKENSKTWKNDSTH
QNTNLNVNTSNRCFNSTVSSRKQVTKMLAVVVILFALLWMPYRTLVVVNSFLSSPFQENW
FLLFCRICIYLNSAINPVIYNLMSQKFRAAFRKLCNCKQKPTEKPANYSVALNYSVIKES
DHFSTELDDITVTDTYLSATKVSFDDTCLASEVSFSQS
>Hs|TSHR gi|530404564|ref|XP_005268094.1| gi|530404564|ref|XP_005268094.1| PREDICTED: thyrotropin receptor isoform X3 [Homo sapiens]
MRPADLLQLVLLLDLPRDLGGMGCSSPPCECHQEEDFRVTCKDIQRIPSLPPSTQTLKLI
ETHLRTIPSHAFSNLPNISRIYVSIDVTLQQLESHSFYNLSKVTHIEIRNTRNLTYIDPD
ALKELPLLKFLGIFNTGLKMFPDLTKVYSTDIFFILEITDNPYMTSIPVNAFQGLCNETL
TLKLYNNGFTSVQGYAFNGTKLDAVYLNKNKYLTVIDKDAFGGVYSGPSLLDVSQTSVTA
LPSKGLEHLKELIARNTWTLKKLPLSLSFLHLTRADLSYPSHCCAFKNQKKIRGILESLM
CNESSMQSLRQRKSVNALNSPLHQEYEENLGDSIVGYKEKSKFQDTHNNAHYYVFFEEQE
DEIIGFGQELKNPQEETLQAFDSHYDYTICGDSEDMVCTPKSDEFNPCEDIMGYKFLRIV
VWFVSLLALLGNVFVLLILLTSHYKLNVPRFLMCNLAFADFCMGMYLLLIASVDLYTHSE
YYNHAIDWQTGPGCNTAGFFTVFASELSVYTLTVITLERWYAITFAMRLDRKIRLRHACA
IMVGGWVCCFLLALLPLVGISSYAKVSICLPMDTETPLALAYIVFVLTLNIVAFVIVCCC
YVKIYITVRNPQYNPGDKDTKIAKRMAVLIFTDFICMAPISFYALSAILNKPLITVSNSK
ILLVLFYPLNSCANPFLYAIFTKAFQRDVFILLSKFGICKRQAQAYRGQRVPPKNSTDIQ
VQKVTHEMRQGLHNMEDVYELIENSHLTPKKQGQISEEYMQTVL
>Hs|UTS2R gi|9506745|ref|NP_061822.1| gi|9506745|ref|NP_061822.1| urotensin-2 receptor [Homo sapiens]
MALTPESPSSFPGLAATGSSVPEPPGGPNATLNSSWASPTEPSSLEDLVATGTIGTLLSA
MGVVGVVGNAYTLVVTCRSLRAVASMYVYVVNLALADLLYLLSIPFIVATYVTKEWHFGD
VGCRVLFGLDFLTMHASIFTLTVMSSERYAAVLRPLDTVQRPKGYRKLLALGTWLLALLL
TLPVMLAMRLVRRGPKSLCLPAWGPRAHRAYLTLLFATSIAGPGLLIGLLYARLARAYRR
SQRASFKRARRPGARALRLVLGIVLLFWACFLPFWLWQLLAQYHQAPLAPRTARIVNYLT
TCLTYGNSCANPFLYTLLTRNYRDHLRGRVRGPGSGGGRGPVPSLQPRARFQRCSGRSLS
SCSPQPTDSLVLAPAAPARPAPEGPRAPA
>Hs|VN1R2 gi|155029529|ref|NP_776255.2| gi|155029529|ref|NP_776255.2| vomeronasal type-1 receptor 2 [Homo sapiens]
MTHTLYPTPFALYPINISAAWHLGPLPVSCFVSNKYQCSLAFGATTGLRVLVVVVPQTQL
SFLSSLCLVSLFLHSLVSAHGEKPTKPVGLDPTLFQVVVGILGNFSLLYYYMFLYFRGYK
PRSTDLILRHLTVADSLVILSKRIPETMATFGLKHFDNYFGCKFLLYAHRVGRGVSIGST
CLLSVFQVITINPRNSRWAEMKVKAPTYIGLSNILCWAFHMLVNAIFPIYTTGKWSNNNI
TKKGDLGYCSAPLSDEVTKSVYAALTSFHDVLCLGLMLWASSSIVLVLYRHKQQVQHICR
NNLYPNSSPGNRAIQSILALVSTFALCYALSFITYVYLALFDNSSWWLVNTAALIIACFP
TISPFVLMCRDPSRSRLCSICCRRNRRFFHDFRKM
>Hs|XCR1 gi|66932941|ref|NP_001019815.1| gi|66932941|ref|NP_001019815.1| chemokine XC receptor 1 [Homo sapiens]
MESSGNPESTTFFYYDLQSQPCENQAWVFATLATTVLYCLVFLLSLVGNSLVLWVLVKYE
SLESLTNIFILNLCLSDLVFACLLPVWISPYHWGWVLGDFLCKLLNMIFSISLYSSIFFL
TIMTIHRYLSVVSPLSTLRVPTLRCRVLVTMAVWVASILSSILDTIFHKVLSSGCDYSEL
TWYLTSVYQHNLFFLLSLGIILFCYVEILRTLFRSRSKRRHRTVKLIFAIVVAYFLSWGP
YNFTLFLQTLFRTQIIRSCEAKQQLEYALLICRNLAFSHCCFNPVLYVFVGVKFRTHLKH
VLRQFWFCRLQAPSPASIPHSPGAFAYEGASFY
>Platynereis_AllatostatinC_receptor1 27
MNGSNDSFASFVGNGTCTRPTVDYPGIIMVAIFGLICVIGLVGNGLVIFVILRYTKMKTV
TNMYILNLSIADTLFLLGLPLIMTTVILKQWIFGYAMCKIFYILTCINTFTGAFTLTVMS
GDRYFAVCFPITSMKYRTSKYASLAIAMTWLVSLLLMIPIFLYATKLESSPGRYSCSIQW
PSMGIISPEKAFIYYTMLIGFVVPVLLISILYTLLVVRLRTTGPQVKSAEKRRSHRKVTK
LVTMIIVVYIFCWLPYWAFQLHLINSPAGRPMPKWKLIIYQCFTVLSYANSMVNPCLYAF
TNENFRESFINAFRCAADPILSGRRCSEMGSTIGNNNMCGKKKVRSEVHAEYEFTTLATT
MDGNGN
>Platynereis_MIP_receptor1 28
MGDALSNNSESEEAFNLQLLMNDYSLTAYGYISPILAVINVITNSLVCIVLLRQNMRSPT
NTILLFMALSDMLTGVVPVPAFVHFYTLGHYEDWVPYNWCFAYNAITEHIPTMFHTASIW
LTMALAFQRYVYVCHSLKAKQWCTIPNVLKSVLVIYIISVLCEVHRFFEHTYIKTTAKSM
VDPARNIVSCVMNNSEWVTSHINLYYNSYYWFRVVFIHFIPCTSLVVFNLLLMVAMFNAQ
QRRKQLLKQNRRSECRKLKESNCTTLMLVAVVFIFLVVELPLGILFIIFIIQTSLGINII
DNNVQSVASLFINIAILFSYPINFFIYCAMSRQFRETFKRLFIPGAAPLDREHSQYISLA
TQNGTRTLQPTTPTVNNDHTTKTTNI
>Platynereis_Vasotocin_receptor1 29
MNLLILHLAIADLFVAVFNILPQLIWDITFRFQGDRYLCKAVKYFQVVAMYASSYVLLTT
ALDRYLVICHPLKTQTWSDSRVHLLVMTSWILSALFSLPQVFIFSIREISPGSDIYDCWA
HFNPEWMLHFYITWFTSAVYVIPLILLTFFYGRICFVVWKSMRCSDNPVKNVKYQRVNTK
NSINHADKEMWSPRRHVRKLSRSKMKTVKLTLTVVLCYLICWAPFFIAQMWMAWDEHAPF
EADAVAIILLLASLNSCTNPWIYFVFANISEHWQKLCRKGSNGSPGTKSSRASVTDWNRS
NDFSLTYENTYSTRVFGPCHGSIRSNSYAMKPLRNNGRSDFV
>Platynereis_NKY_receptor1 30
MSLTQDYDAPVFAIFNNISSLAANFNVSDNGTGNGSAGVNEPDNVMDKAWVRGIFIVLYA
VIFLLGISGNTLVVFVVIRNKSMQTITNIFITNLAVSDIMMCLLAVPFTPLSAFLESWVF
GEALCHIVPMTLGVSVYVSTLTSTAIAIDRYFVIVHPFKPRMKIFVCLLLIVAIWIVSVS
ISLPLAIYQKVSWNVKEQTYSCYEHWPKDTARQFFTVTNLILQYIVPCSIITFCYIKVSV
VLRIRAKAKIGSGRNRERDEMEIRRKRRANKMLIAMVSIFVCCWLPLNVVHIITEYHKPF
GDWIYLFLVFFIAHVIAMSSTIYNPFLYAWMNENFKKEFKTVAPFLFSRRRHSSMNGVTT
QYTTVDTHSVLQRSPPHGNGNGNGNSAPANCRNEATAVYNAEGEKVHLQVAEGCPEDD
>Platynereis_Myomodulin_receptor1 31
MDMEFNATLNTGLNDTMAMWNATAGGWPNSTTPENMVHMQPDTRLKEFSVWYQSKHGYVS
IVVCVFGIVSNIMNIAVLTQKNMVTSTNYILVALAIADMLTMLSYLPYATYFYCATVPDM
LYNHPKGWIIYLLFNTNFIITCHTIAMWLTVALAVFRYIVVCHHTLGPKLCNLRRAKITV
VAVFFATVIFCIPNYVMYKPVPTDKGGWWFEDNSYITPFHKVFNFWLFGVVLKVAPCVLL
TVLSSLLIRAMHSAEKKRQRLKSMGKRAESERTSEHNRTTAMLVSVVLCFVVAELPQGIL
AFLSGVDSNIFVNVYAPLGDVWDIIVLVNSAVNFLLYCIMSRQFRKTFQEVILKLCIKHL
AKSPSEVQYSTINTQSTKV
>Platynereis_Luqin_receptor1 32
MLNSSAYGNGTELSAEDFSMPTYAQVVMILMYTTITVLAVGGNSIVVYIVLAYQRMRTVT
NYFIVNLSLSDIIMSCICIPFTFIANMLVHYWPFGAIMCPLVTYAQAVAVFLSAFTLVAI
SLDRYVAIIYPLRPRMTTNQAALSIFLIWFLSLAVPLPIAIVSKVQPALQPTGVVRDECR
ENWPKAEQRYVFSVVIMVLQYFLPLFVLLFTYTRIAIVIWVKRTPGEAENNRDQRMAASK
RKMVKMMITVVIIYALCWLPLHTVTIAGDLHPAVYEFRYIQVVWIACHWLAMSNSCYNPM
VYCWMNSKYRNGFRYVLRCCPFISYKEDDHGPYQMKRINTYISTMRSSTHDRKVMTTFSA
SPSPKRSKDKFETTICKEEIALNHMSNGTNSTQWDGNIDGSERVPLAEHNDA
>Platynereis_Elevenin_receptor1 33
MATSRISSGVTDAALTSAAFASGQGSDTEPPDVQVYPALDSNSTVSLDIAVTLLMGTAVM
DSNDDNASLLTTEMPDYYDYDQDGEGSSLPLDLVPLTIFYILTFLLGLVGNVLVIFSILR
YRRMRNVTNIFLTSLATADLLLVMLCVPIKLAKWYSFTWTFGAFLCKFVHYMQNVSVLCS
VLTLTTISLERYYAILYPVKAKCLCTQKRARKVVVLVWALSVVLAIPIIFGQMHKQVGTV
RKGYWCIKEWPNKTYSLIYESAMLFLIFILPLSIMGFAYVSISREMWRISTNRIALHAVK
YDIAKPKEKGSDQNINEALNQGSRRHVAPVRDDIATRKRVIKMLVAIIVLFAICWGPLLI
ENLISAFGVTESLNYAHMKHVRRALHLMAYSNSCVNPIVYAFMSRNFRKCFQSTFLSLVR
HASRRDPGGVTSRRSSYMVQSSSRRPSNTSTAGSTRTTLLNAESCYQVAKDNTLMPPKAS
YFSLPKSGASSPERSSLVEAT
>Platynereis_Allatotropin_receptor1 34
MAVRNYSVDNPSVLEIDAMHPAYEDGDFGITETPPNATNCRNEYCVSDEEYLDMIKAYVF
PSRFEWVLIVLYIQVFTIGLCGNLLVCFAVWRNQHMRTVTNYFIVNLAVADLLVIIICLP
PTVLVDVSETWYMGAVMCKVVHYMQGVSVSVSVLTLSCISVERWYAICHPLTFRSTTTRV
RSIIVVTWVVALVILIPELIVLDTSSKYENLTILLTVCRPTMLPFYNPMAYELFKMVALY
FLPIILMSVTYGNIVICLWSNAIPCEPTTASSRPLHNNSRTTAEAQLIARRKAAKMLIAV
VVMFGVCYLPVHLTNILRYAKLLPESENITFFPLVAHWLCYFNSAINPVIYNFMSARFRN
EFKHACSCCTRVWCRDVRLRRRQGDSMYSYRYTNDMSQTEQMTLTTIRPDINHVDE
>Platynereis_Allatotropin_receptor2 35
MAVRNYSVDNPSVLEIDAMHPAYEDGDFGITETPPNATNCRNEYCVSDEEYLDMIKAYVF
PSRFEWVLIVLYIQVFTIGLCGNLLVCFAVWRNQHMRTVTNYFIVNLAVADLLVIIICLP
PTVLVDVSETWYMGAVMCKVVHYMQGVSVSVSVLTLSCISVERWYAICHPLTFRSTTTRV
RSIIVVTWVVALVILIPELIVLDTSSKYENLTILLTVCRPTMLPFYNPMAYELFKMVALY
FLPIILMSVTYGNIVICLWSNAIPCEPTTASSRPLHNNSRTTAEAQLIARRKAAKMLIAV
VVMFGVCYLPVHLTNILRYAKLLPESENITFFPLVAHWLCYFNSAINPVIYNFMSEKFQK
AFRNTLFCCSSPCMEGKCCNVCNSKSDKPAQPACV
>Platynereis_Excitatory_peptide_receptor1 36
MATLSSDTSPTASSAATNSGCNLTGSCGNDAAVQTIGMIHNTPEAFVVPIVFALIFIVGV
VGNGLLIFIVLHNKNMRNVPNVFIVSLALGDLLLILISVPFTATIYTFTEWPYGEVMCKI
IEFLQALSLGVSVFTLTMLSYDRYIAIVDPMKRHRTSSMAVTIGCAIAVWIVSTVLAVLE
LFGAHIRVRIYNGVELQICEVYPLSWGTWYEKFHVLFRFLVYFAIPVVIIGVFYVLMARI
LITSSRKMPGASEGRIAQQIKQMEARKKVARVVLSFVIVFCLCWFPRHVYLLWYYFDPAD
YNMFWHIFKIFGFCMMFINSCVNPLTLYFLSKQFRKYYNRYLLCCCPGSRSRQSEYSTMY
NFNSTDRRSSTNMTVMATQTKC
>Platynereis_Elevenin_receptor2 37
MDDLDNDTLTSNSSNLTLDDYYDDVDEYDSYMLEVTFVSLFYSLTLLLGLIGNLLVISSI
LRFRSMRTVTNAFLTSLATADLLLIAFCVPIKFAKWFSYTWTFEKFLCKAVHYLQNVTVF
CSVLTLTFMSIERYYAILHPMRTLGRSVKRACVVCLIIWAVSFVLAGPNLYIQDHKPVGG
GFHFWCVDRCYDCGQEIIYKIYAVYMLLLVLVAPLIIMSFAYISICKELWSLMSTRRQMR
CGVSGTDAERETCVRASNSVRDKTSDDSTKEVIKMLVAVILLFAICWGPTLVDSVLANFH
LIDKFNYDYVKHMRQAFALMSYFNSCVNPIVYAFMSRNFRKTFKATICTCVYRKRNAERF
MNSHQCTRLTSQTRDTSFSMTRTISIKNDMETEASDLRYEGDAYRFIHKDEPL
>Platynereis_RGWamide_receptor1 38
METNLSFFNESTENGTEDYEEFYHKAQFYTGLICYPIVCLFGLTGNILSIVVLNHRKMTS
STNVYLICLAVSDSIKLINDSSYFLVTLLLNTNPPMGQKAYAYLYPYAHYLLNMSVCVTA
WLTVSVAAERYIMVCHATRARGLCSMARARFTSAMVFLTMSLLTVPFALRYKTVYKQDPI
LNATIVDVDVAKLWQDPVFVTTYTWIANLLRSIIPLLILCTFNYFIIQALRRTRSTKRKM
SSRHRITLMLMSVIIVFMICVTPDAIISTVFGFGYADANFLIRGVREITDLLLTINSGVN
FVLYCTFNKIFRRNFVALFCKQCSDGTKEEQFAGRSSFASFKGTVMNGSERKEPLCQHEW
VQSAI
>Platynereis_FMRFamide_recptor1 39
MASYTVVKDPVVSPLPIFSDSVNLTTTSTTTVNATTTVQWGRAPAELPVQTQAALIVLYT
LTTALSVGGNLIVIIVFIFGKRSRSELRGFLINLACADLIMAVFCLPFTFTMVMLDNWIF
SEPMCPIVLYMQTVSVTASVCTNMAIGIDRFWVVTFPLRSRITKSRSKIVIALVWLIAFG
LSSIQLVIGRAVRTPYAPGLHRTDCAEVWFEPADTWRRAYTFFILILTYLLPLGILSLTY
SIVAVRLWQRTAPGNADQARDSQQLRSKRKVIKMLVIVVVLFGVCWLPLHVFILVLDLHP
YLLATAGPKTIQLFVALYYTAHWLAMSNSFVNPIIYGFLNDSFRNDLKRLFRRWCPCFKI
CPCLSSDALTRDSTIMFKECSVVDYPKDRKYSSSNGNGNSRRNSNDYRKQLSVKLNGRNG
KCEAELNVTCTTTLLPKSASTRRSQATL
>Platynereis_FLamide_receptor1 40
MSKLKANSSMYHGQLDAPLTINMSMNDTLLLLDHAPEDDYFAFILYTIVVPILFGFVTLL
GTFGNLLVIYVIFSRQKMRTVTNLLLLNLAFADLTFLLICPPFTALSFATMRWPFGNVVC
KLMHYLLNVTVYVTIYTLVLISVIRYMTILHNTETIRFRTKRNIMMMCFAIWLLMLVVNI
PILVSYGVTYPEDTPETPDCNIYDHDIGRNIFATFFVFAYLLPLFIILVVSVLILQHINR
NKPTTFDSKQVKSGDRKKKASRLLILVVVIFALLWLPVHIHLLIAYFGTLPENKFYVAIS
MLWNTLAYFNSCVNPFIYNYASKEFRDSFREVMCCVRRTNGQCNNTTVTRASPSERNNGE
MKRLVTSVTNVRNNTQNASTEL
>Platynereis_Allatostatin-A_receptor1 41
MAAADTSTLDYPNHINASSSVDKDKQDFERLISIVVPVFFGLVCILGFIGNLLVIVVVLL
IQKMRNTTNLLILNLAVADLLFIIICVPFTAELYAMPVWPFGNVWCKLYQYLINVSVYVG
AYTLVLIAIDRYIAVVHPFKAITISTKKHCCGIICFVWFIICIFNTPILYHYSEFHYVYN
NEQRSTCLMVSSLENQNAGKVFYGCFFAFCYVIPLTMVCVIYGTMLKSLLHGAFPQDCKS
AKNLQSERRVTKMVFCVIAVFAISWLPLQAIFMNQHFGTYPYSKANLAVKIASTCLAYMN
SCMNPVLYVFMSKNFRKSFSKILSLGRVKFARNGDSKRSSKGVTMETDEEGV
>Platynereis_Achatin_receptor1 42
MTSQMATTSVAEALCPNTTILDPGLAILNPNCTRHALTSHNDLKLLYHKEIWTAAVIQRV
VMLTVIMLMTFVGNVVIILVLTCSRYRKLNSRVNIFIVNLAIGDLSVFLFTMTTELLFVV
FEGAWVVGAVACKILLYAQIVTLASTTFILAAMSFDRFMAICRPLSFGNTASRARKMIVV
SWLMAFMFASPQLLIFKQKAIGVYPDGEIVYKCQSRGYTAWWQRKLYFTFMTAYILVIPA
IFISFCYINVVKVVWRQGTESNGLREGVSLRKSMGDKKAIPRAKIKTIKMTLSIICSFIA
CWTPYFVVHLIHIWSEYTYDIPEAVYAFAETMALLNSAVNPILYGCFNIKMKRGLTELFC
PNRARDRNAFRAVTSSTRRLQRTPPTTVRNNRTQTDGKTVATVDHSSSDNELSRDLLPHE
PVKSADLPQRDTSACRDLPKSRSKDIIKEENLNGFRLRVRFNNSSKSPMQLRNLLGAGRS
DSECEDSHV
>Platynereis_NPY-4_receptor1 43
MELYSGLLLEDLLNGSQFGFNMEDLEKNFSQYKINSDDASEQYRRDMITYYVMGIGGMTV
CSLGIIGNILSLIVLTRRTMKSSTYSYLSALSVCDMLFLCFTIVLLIKDVHKPKAGVYHW
PLNEGIYPYLFPYIHPAAFTFQVTSIWLTLAFTVDRYIMICHPFAAEPHCTMSRARKVIV
ALYSTGMLFNIPKFFEYETVIIPLPNDRTQVGCDLTKFGRSHVFRELYHSWFYIAFVCGL
PFIALAVLNAFLMQAVHLSRRKGKEINAAEKKRNDTTVMLISVVVVFFICQTPALVSRVI
WAFEHNPEAFKKMHVYTLNEIGNFLIIMNSSINIVPYYFFGRRFRKQFWRLFCRCLLGYK
KFEKLSRSFSITVMENRRNSNMSAQHTIFIDRSNSEADRFELHCLKGNHVLKPGGTPRKT
SSESAVSCGVDYQPLPKVVEANGNCLQAGQTVVITRGVPDETTPVLDKNNHCEPEMV
>Platynereis_DH31-like_receptor2 44
MQVEIYHNDTLPPPYTVVGTNESYFNYTDDFGYESDENEERFLFALWIVVTPILFGFIFI
VGIAGNSLVVYVILAKPQMRSVTNLLLLNLAIADISFLLICIPFTAYKYVALGWTFGDVL
CKTVKYFLYVTAYVTIYTLVAISVLRYLTIVWNTSTRQLRTKKNITRLILVIWLVILIVN
APVLAIHQVKSSFGYTYCGLEDKSVGPLFISFFVCSYVLPLFVICFLYLLIVWHLHKSKK
LSSIKQERGNNRTTHVARVIFTVVLVFGTSWLPLHINSLVAKYGSLPRGSWYEVFRVLWN
CLAYGNSCANPFIYNYVSAEFKRAFKETICCYRNALRRNGDLEEATRTELTRIVNGTNV
>Platynereis_EFLGamide_receptor1 45
MDTPPSLMDNLTVYDAEGVSVESTLVEMATQSSALGNGTALGPPSYYSIPYRIVGCFFVS
LIFLVGLVGNMMVVIVVARTSSMHTPTNCYLVSLAVADVLVLISATLPTIYEFFLIIDQC
IIGKVGCAIMVFLQYLGINASSLSITAFTVERYIAICHPIKSQTMCTVKRAKRIILSIWA
FSIAYCSPWLGLATTVERQFSDGTTIEACTFKLKRSSYLTIYMADLVIFYVFPLVMTCIL
YGLIARILFRSTIPSTPGKANGINSTHKSRSVTSSRVQVVKMLAVVVLLFAFLWMPYRVL
VVYNSFASKPYADYWFILFCRLMVYMNSAINPVLYNAMSVKFRRAYKHLLSCGRRQEEIK
MMAMYSEANTELTTRYKYRLVTENSTASRNKVLNSCSSGKSINADHGLNCYAVDRGDLGE
DFKHQRLCSKM
>Nematostella_XP_001617961.1 hypothetical protein NEMVEDRAFT_v1g225636 [Nematostella vectensis]
MNMSSSDERFNALQENSLSRGTARVVIESLVVIILCLIGLIGNILVLRIVKNKRSEGKMI
YLFIGALALTDVSLLATYPFFAFPVMVLGKWPFSDFVCQSYGFCILFLVSASLLLMALTA
INRYFQVVRTKYYRRLFTPSRTKFFIGVALVLACIVPVPYLASGEKYIFIPGKNYCFQKP
NTKIASMCVYLNGSCVMLVLTACYIKIFKTIRNHQARVTSIQQNTDSISGPSVQDIKVTR
TLFLTVMGFVFCWTPVIVIDIIDMTRGLFSLPRELYYLHSFMGTLSSIPTRCSWSLYWAH
LFNLYILGSELLLFLPPLQAQLL
>Nematostella_XP_001618327.1 hypothetical protein NEMVEDRAFT_v1g225269 [Nematostella vectensis]
MGFINFTVDYELPSRKISFWILEASISLVVTLLAFGGNLLVCLACSKHQSLRTIPNILVL
NLAVTDIVNSCTSLLALTVTLLSGEWLFGATGCYMQAYTAYTCYAATLVTMSATSINRYT
MLCAPVRYRKLFTRKKMAIWISVVWIIAFLFGIPPLPWLSWGDYVFDSGYGLCVTDITNS
PSLNNMLFSFLAVNIIVIAFCYVNVYKAIRCHRKRVGVSLRVPSLTNSHLRPEDVHTSYT
IFIIICLYGFCFLPTFILGIVLFAGYEIPREAKMFSTLSIATGSAANPLVYASRNRRFRR
AFCEILKCA
>Nematostella_XP_001618416.1 hypothetical protein NEMVEDRAFT_v1g225174, partial [Nematostella vectensis]
VMMNASVDDADTSTVKTLIPLQQVLSVKVLVIALNSILGVLTIAGNVLVLYVKRQESRPS
PASACSMMRYFVMSLALSDILASLISLPVTISQMVGWFDLETDLMCKVVRYIGIVGPVVT
INNLLVMGLTRYACAFHPLKVPSRRTIIQCIIAAWITGLLLSLLPASAYNVIPVDIDEES
TTLLCRADPSHKHLFLGFSVCGYIIPCVVLTFTSLAIARFLRRKSKQVCEKQSSPIRSEN
AWRYEGNKMLIFVTFAMILPYFTFFTYQNMTLLWKVPFSFTTDRIIRFTMNTVCFANGLC
NVLIYFYYMKNLRTIMKRILGSIWCFLVL
>Nematostella_XP_001619328.1 hypothetical protein NEMVEDRAFT_v1g224293 [Nematostella vectensis]
MDSSANTTWYNQTLNANPHQSFYLQLAVLIFGYVFTSTGTLVNSFMLVVFVFSKDLYSPE
MLHLANISLTDLTFGVEGLVFAYMNQTGTLKSEFSCNCFVFFLYMNSISSILNITMLTIN
RLVSVLKPLTYQTLLTTKRTLVALSIAWVVSVLHGLTATLTLPTDSWHFNFSDSRCILHS
RFSTYHNLYNLLLVTLNTCIMIAAYTYILKTALKHKRRTFMAYYVKGETGTARASMSNAS
VTQNRQARLTDLRGTKTAGIICFVQVAVWYPYLLIAFLGSLQKDTDNTVKRVNIGFLGPF
LGCLVNPLVYTVRNKNIRIACRKMFRVCMIRARFLCPC
>Nematostella_XP_001619553.1 hypothetical protein NEMVEDRAFT_v1g224071 [Nematostella vectensis]
MEPFGARVFRFFLVALVLSASLVGNAVVVHTAITARQQTKVFLYFLVANLSIAELINTCT
IPFLVVYDELGTWYFGEFLCHIVSPLQVTALLVTTSTIAAIAMYRCWFLAFPMIAQRLPS
SRRLALLVITFIWFASIVLVLPNFIYNTEVQGPHGHVWCLTLFTGDTIDTFPSTGLQVLS
FLRIAINFVVAVVLVTASYLIVLYKVRALGKRSRVYEHNSKGASQTERNVEGFELGNMCH
VNPAFCADHDEQRSYENTQSSEQQTILNVTTFEADIFNLFYAIVLIFIIGYYPYQIFYIL
EYTGKISIHWRYLKITRKYLLLLAFFPSALHPICYGTMSNFYYKAFTKFILCRN
>Nematostella_XP_001619581.1 hypothetical protein NEMVEDRAFT_v1g1990, partial [Nematostella vectensis]
HLRTIKLTLYTLIFLVSAAGNTLVCIVILKRKKMKTVTNYFILNLAVADLALTCICIPFD
IPVQEMGYIWPYGAVMCKVLYPLQTLTLFASVYTLTAVSLTRYWAIVHPLRKQLSVSKAK
TLVIAIWVLSLLPVAPYMNSLSYVPHSKYCEENWDNHNARKGYTASLFAFQYVIPLTIIA
TAYCSITSELSRRTIESACVRNQQHKETKKVVRMLMIVTLLFAVCVLPNNVMWLWLDFGA
ADKSFKYFWDVVAFCHVWTFLNSAANPICYTILNENYRKEIQIAFMEFRRKRAK
>Nematostella_XP_001619702.1 hypothetical protein NEMVEDRAFT_v1g223917 [Nematostella vectensis]
MNASVDDADTSTAKTLIPLQQVLSVKVLVIALNSILGVLTIAGNVLVLYVKRQESRPSPA
SACSMMRYFVMSLALSDILASLISLPVTISQMVGWFDLETDLMCKVVRYIGIVGPVVTTN
NLLVMGLTRYACAFHPLKVPSRRTIIQCIIAAWITGLLLSLLPASAYNVIPVDIDVESAT
RLCRADPSHKHLFLGFSVCGYIIPCVVLTFTSLAIARFLRRKSKQVCEKQSSPIRRENAW
QYEGNKMLISVTFAMILPYFTFFTYQNMTLLWKVPFSFTTDRIIRFTMNTVCYANGLCNV
LIYFYYMKNLRTIMKRILGSIWCFLVL
>Nematostella_XP_001619935.1 hypothetical protein NEMVEDRAFT_v1g223660 [Nematostella vectensis]
MCNKTLAYASQDILSAVMVSEGVMILFANMLTLATFACNTHMIKRTTYCLLSVAAADGLV
GFSAILTHTAQITCTFNGPYKIFCQFLWQVFQSASLFGLVLVAVERMYATVWAIRHRNAG
RRWYLVGIAFEWVLSTVMGILYVASSKEISRWTKTVLTIAALVVLSIAYVAIFIKVKKQS
QQQSCQKTGQERIKREWELAKTLSIVTAFSLLTWIPDSIYHFVPGYASISAIHQSFQVVR
LLNSIVNPLIYFLILHNFRRALRSTVKRCFFCKEDQIAPTNDLMNL
>Nematostella_XP_001620059.1 hypothetical protein NEMVEDRAFT_v1g223523 [Nematostella vectensis]
MEQSTVGSTATTTRPPSTSSSALPAITIISVTILVPTLVISVLGNVLVCIACVASKRLHS
YTSVFIVSLATSDILVGVVSVPVWISVQLNGEPSMVTMPTMYMMWLCLDIINGTASIMNL
VFISIDRFLAVCHPYLYHNLMSRAKVAMTIVFIWAYAVLIAGLYPTYWRGYAIFVFVLAF
LVPLLIMIIAYSMIFKVAIAHARSIRAQSLSFNTTANPRATNIIQDLKAARTLSIVIGTF
VLCWCPFFILNIITVYCKSCPIWFSVVIAVKILHYGSSAVNPIIYSCMNRSFRAAFKAIL
TRGVFRGNRVGSLDAGSTITRSLQVIENST
>Nematostella_XP_001620421.1 hypothetical protein NEMVEDRAFT_v1g148199, partial [Nematostella vectensis]
MDTLPEYYGHMAFQIIILLVTFYGNFMVVLAVVMFRRMRTITNYFVVSLAVSDLLVAMLS
LPFRIHQTTHNTAWCLSLEACVAWIVVDIICAGASIWNLAIISIDRFIAIVLPFRYHALM
TPISGFGLIASVWGLSFVMAVLSFINWTDYGKPHFNIFISCANFDPIYYTVVSVVLFFLP
LYIVFVMYGRVFTVALNHARAVAALQTDRQATTDGGRRGSINFLKEVKAAKVLAIVVGCF
VVCWFPYFVLVLVSLWDPILLSRETISPEQAKGITQTFVYVLPVLNSTLNPFIYALFNKD
FRRSFAKIFAQF
>Nematostella_XP_001620682.1 hypothetical protein NEMVEDRAFT_v1g222831 [Nematostella vectensis]
MTGVVFLVAGILSITVSITAITTNSLLLIVIIKNPLHCLRKPSSGLLVALAVADFLQGVI
ACRNLAHDALEAYITGTYQIPGLRSYQFLLGVFTFTFEIMVVIALTMERLVAIYFPIFHR
IRINFKTSIIITIALIVYSVLFTFIQFTSITPMAYDMADILLHHLLPLVTVPLVYAIIQR
RLTKQNIAFKTNEKSEFRRQHAERRLASTVRIIALLMLSTLTPYFVIIVLMSYCGSCDYS
LLIKSYLVSLVMFQSNSLIHPFVYGWRLRQYRNSFRAVFATRWLRGSGRIDVRMNSISAM
KIDSLTNQCPDRLTNQGPDRWTNQIPNSLTNQSLNSLTNQGPDGLTNQSPEPE
>Nematostella_XP_001620703.1 hypothetical protein NEMVEDRAFT_v1g222806 [Nematostella vectensis]
MNGSDSSEPCGSHYTPWSLIAQAGFVVVILFLDLFGNLLVCVAIYRYRRLRSVTNYLIGS
LAVSDLLVACLSMPFRIYHTLHLMCWDLGLSVCKFWIFVDALCSGASICNLSLIAIDRYL
VLSCPFSYREKMRKPRGFIAILAVWLYAFVIASLSLTEPWSPDGFNASFPACAKMDKYYY
AFAITMSFFLPLVVLIIAYSMVFKVARKQACLVRRANDSQGHLEYRTETSVVSSFRETQT
RENTRKKRRRRKSIVRELKATKTLSIVIGTFIACWAPFFIIMFIVQFCHDCVYNSWLTKE
AQMTIGTVFVYVLPLLNSAANPIIYSKFNADFRLAFKDILMSMFRLHRI
>Nematostella_XP_001620925.1 hypothetical protein NEMVEDRAFT_v1g222560 [Nematostella vectensis]
MSQGTVDQLAQDLANRPLVAVTIETSLLLLIALTAFVGNLSVLYVLYKVPRLRSVTSYYL
VTLSLSDVFAATLVMPIAATNSALGRDVFGDAACQIIGFIGYTLVFGSLQTTTLIAVNRF
FCVVKPILYRKYFKSKPTILMIVGAWTFSIANVGVVVASGMARFKFFPGRYCCMLSFPNS
LSEKLFTAFAQLMFSVFPTTIVGLCYWKVFKVVKIHNENVSSTLNQGPGNRSLPRDETQI
TKSVLALVCGFVVCWFPCATVSQISAYMFVPRGVEMLFIFPAFLSSAVNPIVFNVFNKPF
RQEFLRVFRLDRKEVRVVTVNPMSSVGHTGSITNESTQQTVLR
>Nematostella_XP_001620985.1 hypothetical protein NEMVEDRAFT_v1g222485, partial [Nematostella vectensis]
KLEAGPTLPGKQKDGPMFLWKQEGKESLLPWKQKCGESLLPGQQADIVTVATLPQFTLEN
RYACSVVLSWRYDFRELEGERDAMCCGYVTLMAEDVLNGKYGVHEETECTAAKRNWMAVK
SVSLETSLVLNSKLTSLLHITTMLRGGLGLVSGAVSDCLRDSDQCLLYADNVSGPMKGVA
MVISASRREAQVKLYTSTFNYSLISNGTNTSSSGRSTASIHQEVRLVSLLLVVIIGLSLN
LSVISLVMMKQVPRRNINLLVANMALSDFLSLLLEPSYLLLEITGNLPWIGVSYLADVTC
KLFAFMVETSTWVSLVTLLVISVERFRAVSCVIHLTEKRSVLIILLLVCWVLPGLLNSGG
FASCGAKNIGGTSKCVRFDTMQSARYNTAINIIFILLVIVILCLNLAIIRKLVRCSQEAI
HIPKAQQQKRARRFRSATRMVLSSLLLFVFCATPLYTLLTIKRMEPLLGVPILSEWSGNM
INAVVVLFFVNPAASPIIYFVFLGDFRKVLRKFCCRKKIIGQPNADYHLRNEEPEELYS
>Nematostella_XP_001621193.1 hypothetical protein NEMVEDRAFT_v1g222268 [Nematostella vectensis]
MHSSLPVWAIRVIRALLSLWQLQHRIECLKQHIYDVMIWIRSLLLASKHVNARITEGCMV
KSGRKRRERESIGYVVVEAAREVHFRSEYSLKDLRHVEKCGMVNNSLVELVLNALHEEQP
RNITSEKHKLASNTACASSFARWNATHKGFSHKKRGMCLTSIGNGSKGKPKTAENRAAIE
DEHCILEEASTLLPRKKNSGLECEKHKLASNTACASSFARWNATHKGFSHKKRGMCLTSI
GNGSKGKPKTAENRAAIEDEHCILEEASTLLPRKKNSGLAHPDPFKKFTVHLKVGQCTGS
DLGGGQLTLASIGQGNTMSHRRQATPFPKAKSGIRNNDTEAGFLKKGKSTARESTNERVT
RQTPTLPLAAGLMKNKEPKNGKSQSQIITSNGQEEGNLLWDRCFVLSFETLTLFKCLDLK
LKMDLFLVVLIALQFLVSIVGIIGNVSVIRVVWSTRSMHTTTNYLLANLALADIITLSTN
PYLYKFVFGSLHFGYNGWSNLTNEWICRVLLENGIVGVFVCVSVAFLTVVAVERYHAMVK
PLSHRFRLGREQVWKVVMVIWFVSILLNIPIFIDVKFDPQLNVCRSAFDFTTGKETATYL
AFYLGINICIPGLIITACYLSILKGLLITNSICSETVETIQGREEKKKLAKLLASVTGVY
FICFAPFVIFMIYLTAEKFLNSQDKNSSPLLNYTYFVLTSLIFSNSCLNPVLYAFQSSSY
RRGFAKLYTCNCLKARRQIVQVESFSMATDARLRTQQQSTHNL
>Nematostella_XP_001621486.1 hypothetical protein NEMVEDRAFT_v1g221931 [Nematostella vectensis]
MNNTTFGQGWIPFDMFKAIKISEGCVVTAANAIAIIVLLRKSFRTKTSTFFVLSMTLADL
QAGIAGILYYLDIVNSFWLDVTLPASLLSLTGVAVERAYAVFFPFKHRSSRTRTYVIWIV
LLWTWSLASLFLRVLKSFNFYRIPVLTVCSAVIIICYVSIWIKMRFGKTFDNERASRNNA
KLAKTLSIVASTTFVCYLPYVISLAIDVSGISSWVLPLIINAFQMLLLSNSFWNVLVYSI
RMPEFRKELRDIVRQCAICRRIRLYQHDRSRDTPTQRDSMSRDNPVNVLGDLASRDTSAE
IGNMSRDNPACVLGDLESRGHSAKRGNVSRDSPACVLGDLASRDHSAERGNMSRDNPVIV
SSDLVSRDTVTCDQESRNQPNVHSVEQVSGCGSICVGIKLPQMTMTLLTDN
>Nematostella_XP_001621487.1 hypothetical protein NEMVEDRAFT_v1g221932 [Nematostella vectensis]
MNNTTFGQGWIPFDMFKAIKISEGCVVTVANAIAIIVLLRKSFRTKTSTFFVLSMTVADL
QVGIAGILYYLDIVNSFWLDVTLPASLLSLTGVAVERAYAVFFPFKHRSSRTRTYVIWIV
LLWTWSLASLFLRVLKSFNFYRIPVLTVCSAVIIICYVSIWIKMRFGKTFDNERASRNNA
KLAKTLSIVASTTFVCYLPYVISLAIDVSGISSWVLPLIINVFQMLLLSNSFWNVLVYSI
RMPEFRKELRDIVRQCAICRRIRLYQHDRSRDTPTQRDNMSRDNPVNVLGDLASRDTSAE
IGNMSRDNPACVLGDLESRDHSAKRGNVSRDSPACVLGDLASRDDSAERGNMSRDNPVIE
VLGDLALRDTPAEIGNMSRYNPAIVSSDLVSRDSVTCDQESRNQPNVHTVEQVSGCDSIC
VGKQLPQMTMTLLTDN
>Nematostella_XP_001621533.1 hypothetical protein NEMVEDRAFT_v1g41719, partial [Nematostella vectensis]
ITAIKVTCYVTLMILSLIGNCLVLSIICRNRQMHTTTNYFIANMACSDLIIPIFVAPTNI
IDILSGTNRIWLVKGTTGLVLCKVMYFLLDVSTAVSIQSLVAMAIDRYYAVSHPLKANQS
ARARALVIPLTWVIAAAVHAPHLYTFRLYEINSQLFCYSSWEPAFENVSTTKRYQMSLFT
LLYVLSLLLITALYARTLHLLRNRIIPGDVLPEQRMREDATTRGILKMTVTVVAAFALSW
LPVHVLILLLFYDWDWLIPCHMRGAWFAAFFFGYAYSVLNPCVYFLFNKNYRASFKALWE
SLCC
>Nematostella_XP_001621704.1 hypothetical protein NEMVEDRAFT_v1g221669 [Nematostella vectensis]
MTGVVFLVAGILSITVSITAITTNSLLLIVIIKNPLHCLRKPSSGLLVALAVADFLQGVI
ACRNLAHDALEAYITGTYQIPGLRSYQFLLGVFTFTFEIMVVIALTMERLVAIYFPIFHR
IRINFKTSIIITIALIVYSVLFTFIQFTSITPMAYDMADILLHHLLPLVTVPLVYAIIQR
RLTKQNIAFKTNEKSEFRRQHAERRLASTVRIIALLMLSTLTPYFVIIVLMSYCGSCDYS
LLIKSYLVSLVMFQSNSLIHPFVYGWRLRQYRNSFRAVFATRWLRGSGRIDVRMNSISAM
KIDSLTNQCPDRLTNQGPDRWTNQIPNSLTNQSLNSLTNQGPDGLTNQSPEPE
>Nematostella_XP_001621712.1 hypothetical protein NEMVEDRAFT_v1g1652, partial [Nematostella vectensis]
SLVGMIVFSIFGNVMLFVSVYRKPSLRTRTNLFILNLASADLGVTVLCMPFSVVTCSSQK
WIFGDSVCQFNGFVNILFAMSSLFTLTAISVEKYFAIVKPLYKVVTRRRAQLMVVSAWLG
SLVFASLPLFGFTRYKYKKDMTQCGVQIPVTPGQMIHAILVFICGYTVPLGIMGFAYVEI
FKAARRHNHRLSRVSVPSNACAPTSAQKQIAVTVFIMLVVCLLCWTPYFGYVITVTLSPE
AVGNTAVKDLGIAAYWCAFLNSTLDPYIYGMRNPQF
>Nematostella_XP_001621874.1 hypothetical protein NEMVEDRAFT_v1g195617, partial [Nematostella vectensis]
MNSSNGTPSGDESCLDDDSSTAKIVQTIAYCVMVVLALGGNILLVSVVWTQRKLRTTTNF
LISNMALSDLLVPVLAMPRTIVEIHYGFRRWLVTGTAGLALCKLVYFFQDVSMAVSVLSL
SFITIERFYAVVFPRVKTPIRGRARGVILSIWICAMAMHSPYFYTFRLVEYQQMSYCVLV
WPHNALLASRAFFLTMIIILYFIPLTLITVLQWVIVRRIRNQLLPKFTSSFRHRKRAKRN
SDIVRFTLAVIVLFFLCWSPTVVFSFLVLFGPPGLCMKHFRFTSQFLVQSNSAMNFFIYF
IYNESYRSIIRELF
>Nematostella_XP_001621908.1 hypothetical protein NEMVEDRAFT_v1g221429 [Nematostella vectensis]
MNQSLSIERQLREQYKIMASRSDSLRIAQVLIWCVLCLGSLLGNLATIIIILRNRRLRTS
TNMFVASLAVSDFGITALNALPFGTPSLWLGSWPFADIACQYMGYSGLCATAASVQTLAW
TAVNRFYRVVKPSKYNSVFSKRRTAKYIVSVWMLASVSSVPYFAGGDKFIFQPAKFLCFF
TLERPLPNVVSLVGAICVPGAIVCYCYSRVFIAVRKHKASITRSRTSISAEDIKITKTLV
AIVCAYVCCWFPVLVIDVTDLLSGKWGKAAWVYYVYGILAISSSAASPAIYAIFNPVFRR
GYLRLFNGFYSSNSVLDISINRKMYESLAMGNSSEEVTSYLDLVKAMSAVDASLDVRLQT
AEVFSRGASRLLLLDPQNKPGRTPLEFWDVVVFLLHDDDPGVKEAMSEVTSLLYLRGG
>Nematostella_XP_001621963.1 hypothetical protein NEMVEDRAFT_v1g221353 [Nematostella vectensis]
MSSLGSTLLRMAFSAVSLTGITGNILICLIVLLNKTMKTPMNYLLCNLAISDTLLLVLFS
PLYIFQGTFQHPQGAEGRALCATVTGGTLAWTCGYASAYFLVAIAVERYFAVTKPCEPGR
RITKKKLRWIVAGCWFGALSWNSVGFAVWGYDADSGFCKEDWPHKNSPKIYSSLSLLVVG
ALPVCTMFFLYSCVVHKLWFTGENPSGFAQFAALKMRKKVTSIVLAVSVVYTLCWIPELS
IFVTSVFNPAVVKGNIAYPAVVAMVTVNSAINPIIYCFHSGKFRRHLVKLLRCGRAKSCD
LRDLHEMHSGNTQDACVGVHRERRYECEKCEKKFTTLRGMSFDRPFEKKGYKYDNFGKCF
GQPNNMGCNLLAHAEVNP
>Nematostella_XP_001622009.1 predicted protein [Nematostella vectensis]
MNSSSNLTVYLGSVLSGALRTTVIVFYITVESLAIILNLLLIIAILRHRHTRRSINLLIA
NSAAGDLMIAIWNIPFQLATLSGSSWSVQGTSGRVVCKLIHFMGGMVLLVSPLNLLFITV
ERFRGVTSISMVELGRRGIYGLVVLAWVIPTALYSPLFYFIDLRDEMCEITVPWAYYRDY
MMALFALFVVLYFTIVVLGVMILRRLQVIDVIVQLPEAQRIARKRRLGNAIKMVLCSLGS
FILFTTPYHSLALHTIVSRSVTPLISKLIIAMLLFVCLNSALNPGICYVFIEDIRHAVKQ
VLSTGRVTQG
>Nematostella_XP_001622053.1 hypothetical protein NEMVEDRAFT_v1g221220 [Nematostella vectensis]
MDHDQTFSNNSSSPPTFECSWTQTGTELWSYVTLCILSSVLSLISNSVFLFTVYKTPSIQ
TVPNFFVCSLSTADLTAGVVANPVYASIAITGISPSGDWLSLVEKFIWIQTLVVTSFSLA
LVSVDRCIAIVSPLKYYNIVSERRCFLSISLVWVMSILLAVPGPFLSGTDLGIFWLNCGA
FSVLLPLLVISYCYVQIFRVVRLQSKQLHSKPLPRRSMSSYHKKASATTAIIIALFIILF
TPNFVFAFLFGLAKDECEVSGLLGPWLWALLVAYSGSFLNPWIYGLRNSEIRRAMRKVFG
GSAVCRVNSQWDKELHSEMGSLKAYRTRDNGMGKSIDQRDRDVSLKTVA
>Nematostella_XP_001622099.1 predicted protein [Nematostella vectensis]
MAEDERQIENIIIAIYVCLSVFGFFGNIFVFLDIHRKRSARRTTNDYLLLHLAIGDIMLV
CCSVLTSIFRRLELYPVCLYITMAILITRYLGVFTLTLIAIERHRTLTSVLQLVRLRRRF
VMACIPAVWVISAMFSSPIIWIKNIGPVECRNNITTKDITYAKSFYMFLFMTQFVIPFTV
ILILYYKTAAFVHNNQPRDAHGDIPSAFRSRLGFNDQRNRRVYKTLFAMLTLFAVCSVPQ
YVVYIWSEFFEGYKKPLINADVYLLTFSLVFVNSALDPVLYGTLRIKWRTNFCFACFRNK
YTSGSMFWIARSRPSETLPGASRKNPGYNLTIQDQASPRQELLEIARATRPSEIPDITRD
TRPSETSPRARRHNSR
>Nematostella_XP_001622111.1 hypothetical protein NEMVEDRAFT_v1g221137 [Nematostella vectensis]
MSPLNNSSEESSGDSYFHEASIISAFAFLVVLAVLIIFTNGSVIYFVIKKQYLKTPTNII
LASLAASDVLAGALAIPLIIACNFKYSVCLAMDLTSRFIAYSTVLHLLIGTLDRYVMIVH
AMKYRCWVTKKRARLALAFIWVFSASITLIQLSWINILSPNNPSPSTLTKDLIYGLVCFV
VIVVLSLALMAFALCRIFVVLRRQILKIRKQKRSVERSCRTREKRIQWKAVVIFATMLLA
FMICWFVYFLDGIRNDLQIDFPQKPLWAEIVLLFLRFTSALVNPLLYTYIKKDFKRAMNL
PFLRFDQDDRIQSSGCAQNNSTAGSCL
>Nematostella_XP_001622133.1 hypothetical protein NEMVEDRAFT_v1g248555 [Nematostella vectensis]
MHENNSTRPCLFLVYKPQSNRLARDAYIAAAAINCITMFPAIILNVLLMRAMSRSPALRK
PSTLLLYSVSASDLLLGLIVQPGYLAKKVGELTDNFHIYCKSAMLTYVVGNSLTAVSLLN
LTAIAIDRYLVVTSGIHYPRKVTKCRLFVIIAFIWTFAISIALGQIVIKRFLVLLSTAII
ILICVITSTLCYTKAMYTIKRQQTLMNAATRNNARTERYRKSIVTMVTVFIIFILSYTPF
CVSVVMVAAMGESAKSWSAEALCSVIAFTNACMNPVILFWRISEIRNAGRQLLAGLSLHT
GRAEESHSESMGGMSRVRMPAKTSTGV
>Nematostella_XP_001622135.1 hypothetical protein NEMVEDRAFT_v1g221110 [Nematostella vectensis]
MARISFKLSEVPRTTICKPQTIRLVRDAYIAAAAINCITMFPTIILNVLLMRAMSRSPVL
RKPSTLLLYSVSASDLLLGLIVQPGYIAKKIGEFTDNFQIYCKSGILTYTMGNLLVGVSF
LNLTAISFDRLLIVTSGLRYPRNVTMLRVVIVIASIWVLMASISASQFIITRTTAFTLAA
LLIGSSVAITTICYILAVRKINQHKTSKIFVNSSETQRVSNVARYKKSTQTMLLVFVVFL
LCYTPYLVVITTAAIIGETADVWSAEAICTVLVYSNSCLNPTILFFRMREIRNAGKQLFR
KNRVAMAIEEPTLSITRTVRNHNTVAILEIIEENSHNRPIPVE
>Nematostella_XP_001622150.1 hypothetical protein NEMVEDRAFT_v1g221092 [Nematostella vectensis]
MNQSSIETGLNRLQDQLSSRGTARKVIETLVFIALYAVGLIGNFLVLFIVNKKRKEGKMI
YLFIGALAISDIFLLTSFAVFSSPAIVLGKWPFPEIVCQLHGFCIIYLGTASLLLMAITA
LNRYFRVLGTKYYHRLFTTKRTILLILGAWVFATITPIQYLSSGERYIFNPGKCICFMRH
KVKASSLYGYVIVFIPIFVIIVCYYKIFKLARSHQVSFQQNSKGIGGPSIHDINITRTLF
LTVVGCLCCWTPVLIIDIIDFVQGEFSLPREAYYFYSCVGSSSSVINPFIYGALNPMFRE
EYKRIMPCGYRNTEVQHMATVPKLVFPSRHIKNADLRNGPNEVEFIHLRYIACKDGTM
>Nematostella_XP_001622214.1 hypothetical protein NEMVEDRAFT_v1g221026 [Nematostella vectensis]
MNNTTFGQGWIPFDVSQAIYISEGCVVTVANAIAIIVLLRKSFRAKKSTFFVLSMTVADL
QVGISGILYHLDIIYKFWLDVTVPASLLSLTGVALERAYAVLFPFKHRVSRTRTYIILIF
LLWTCSLNSLFLRRFEVLFHWYIMLGINACLAVITICYVSIWIKMRFGKTFDNEQASRKN
AKLAKTLSIVTLTTLACYLPYTIYLAIYGMGKFTWATFVTLGVFRMLLLSNSFWNVLVYS
IRMQEFRKELCNLARQCAIYTSRRRVRTHQYDRSCEKSEERGNMARDNPAIVLCDLASRD
TYAERGNMSRDNPAIVLGDLASRDTFAERGNMSRDSPDIVLGDLVLRDTYTERGKMSRDN
PAIVLVKSRI
>Nematostella_XP_001622280.1 hypothetical protein NEMVEDRAFT_v1g220946 [Nematostella vectensis]
MGLLRTLRNLFYGVVLCTTLFVGIPGNVLVIAAVRRKRLLRSTTNYLLANVAAADLATIV
FAIICGIPYLFTLDNFPDIFCKIFYIGNLPVTTTSASTLTLAILAIERYQAVIHPLQDSY
KLREDTVKYAIVASWIISLGVTLPLYVFSVFENGECSHKYVNYKTYIIIAFSLVIFIPCL
VMLFCYGCIVKELYFKNSVAPQNISAAEEAAMRQKLFKRSACVTVVFVSCFLPVAIIHTL
RLYIGVKTDIRNIAFAIYFLDAAINPLIYSCQSSNFRQAFIEIIKDYCNKARKRVIKKNR
DVTHGDTES
>Nematostella_XP_001622400.1 hypothetical protein NEMVEDRAFT_v1g220776 [Nematostella vectensis]
MQDTPDSPGNTTGTTVQKVFTYNGFPIPFVIFMIFALAITLLLALVGNLLIILAIWKNVS
GKMRSTRNLLILNMAISDLLSSVFNIPDQIRWLILGYQVLVDGRVGVIICLLKDFINTIA
IDVSLFSLAFITIDRYFGVFFPMRKYFTRTLILTIIALSWLIPTVFYTPKFAIFNIVSDA
EGQRICVMNVVSVFKDVPQYLHYMLAHFAIVQVLPVVLMMVLYPSIAWKLWSRKIPGITH
ERTRSRTIANNKKITMMFAIIILSSIFCYTPLYVSFYDCIYGRPIAICEWKYFNYYTSIA
ALLFFIPLCINCFIYAKFCESFKRAFKDIVKSFGSGPFCCEKRLFRSKSAYEMSEFGNIS
VRRRRLDEDLPRTEGTIGSYRLNCGFNPEGT
>Nematostella_XP_001622403.1 hypothetical protein NEMVEDRAFT_v1g220759 [Nematostella vectensis]
MTNVVDINKSNITNDTTKQYIFLPIDIATKTGFFLFYGLFFLLGMTGNILLLIAVRKVQA
EKRRRPRQALGRSLTLVFLSNLAICNFLWSISSLLNGLRRYIDMFTSDWACMGLLLAPYS
LSFINTFNLVIIAFERYFAIFHPTKLPSSSTIKKLLLLAWFSGIVISPGAVQTVKIVYID
YSPTQYTLGCRQVVDTIMKNIFATLTFLLTFHIPNIIMITIAIKTMEFLKKRRKKVMDGN
PGFLDKAHAWRFKDTRMFMVIFITFALPYTVQTIHVILIGILKLHISYYNSYILANISGV
VGYSNCILVPALSFASNRGFRKAIMKICKQRDAKRQEQYSIQ
>Nematostella_XP_001622506.1 hypothetical protein NEMVEDRAFT_v1g140871, partial [Nematostella vectensis]
VTSYSLILVFSALGNILVIVVVLRTRQMRRTINYFIVNISVSDLIVPVFVLPRILIEETR
TSFWLLQGVLGEATCKLVYFFSDASPVVSILSLIAMTVDRFCAVVFPLHAGTLITSRRRY
FLIAATWVIAFFNASPLLYTMTLDNNNLCQLDWSPLDHFSAQKAYSSTSSILFILLPFII
LTTLYTVILVKIRAQGGLNRHRSEAGRRAEHQSSRRLTLMALVIVLAFGVCWGPLNILFF
LLVFVWEFRPQFCGFGSLLMAVQFMSFANAAINPCIYFLLMRNFRDGLR
>Nematostella_XP_001622643.1 predicted protein, partial [Nematostella vectensis]
LAYVIVMILSLLGNVLVIAVVAKNRRMRTPVNFFLINMAVGDVLITVFFMPRMVTRILVG
LEWSLDGLAGLVTCKVCASMQEFCSSLSILVFISIAIDRFLAVRFPLKRIINKQVSLIAI
GVIWVSAFAMRFPVFYGLTLKRYGSKVYCVFNLETRRSIDTYYKFSFAFFYAIPLAVVIV
LYSAIMVTLWMHKRPGAFSSSQQRYQIQRTRKVMKMLIAIVVNFTLCWFLYLCLPIITES
RLISSARALCTLYYLRFFFSHVNCCLNPLVYLLFIENYRRGVKIIL
>Nematostella_XP_001622664.1 predicted protein, partial [Nematostella vectensis]
MIHEPFPVRVIRLALFGVLFLMAVVGNACVFTATLRNKKLQTFSYSLITCLSVADFTSVL
GLPFTLVSSQLGSNWIFGSFLCTLLNPTQVMCGVVTTNVHMSVAVERYMSVIYPFKGKPK
GKRKYAVLALIWITAVLCAMPAFLNNKVVIYNTNTGRTLNLCVEEFDSYKSRTIYSLFLL
SVNYGTPVLIMAVLYARVILRLRQRSKLRHCMRRHSTNKRRQTIVERKFIKMTFMIMVLF
VMCYLPYQIVFLLIHFDVVPGLAYGFLLYDYAYLVTWLPNAINPICYGAMDRYYAKAFRL
ALGCLMNRT
>Nematostella_XP_001622750.1 predicted protein, partial [Nematostella vectensis]
ASISLVVTLLAFGGNLLVCLACSKHQSLRTIPNILVLNLAVTDIVNSCTSLLALTVTLLS
GEWLFGATGCYMQAYTAYTCYAATLVTMSATSINRYTMLCAPVRYRKLFTRKKMAIWISV
VWIIAFLFGIPPLPWLSWGDYVFDSGYGLCVTDITNSPSLNNMLFSFLAVNIIVIAFCYV
NVYKAIRCHRKRVGVSLRVPSLTNSHLRPEDVHTSYTIFIIICLYGFCFLPTFILGIVLF
AGYEIPREAKMFSTLSIATGSAANPLVYASRNRRFRRAFCEI
>Nematostella_XP_001622882.1 predicted protein [Nematostella vectensis]
MAWLHGNTSAVVCPYREYRAMQYRGEDYERTAIAVTSLKVILGPPIITINGALLISLIRV
PNLRTPPNLLLCNVLLADLLVGLVVIPMGIPWVLNYGITRSCSYHGAAAAVGLSLAGVSF
LSIQAICIERYLALFLHLQYALYVTLRSTKIVVAAIWLYVICITAVCNSPLAYHFANISL
YYISAHLLVGIVVIYWTYSRIFRLVLRHRKQIDTISGARAGSVGRKESAKHSKRNNMEIP
NANIEHVQNIARESNGYSHAKATPERGGSPARRASCGIDNNSMRVKVLRAEDSRASSGID
NINPMRVEVLQAEDSRASCGIDMINPMQVPSSGIDNINPMRVETLRAEDSRASCGIENIS
PMRLEVLRDTRDSPDVHSRVTSSIEVEASRLEDADNRNAQGKTKLSRTRRGYFSHARVLR
QSKFAVTMAYVTGVTLLCYAPVAVTFCAIKLTDYDKSAIQVSLVSFTVGISSSLWNPLIY
CRRNTEIRSAVCRLLCMRRDDIMVQVIH
>Nematostella_XP_001622970.1 predicted protein [Nematostella vectensis]
MYTIVFLGSLIGNSVVVRVIQELNKMIKRPITYYLITNLALAELLGTSCMLFFRAYVELR
SWPFGDVMCRILNAMLVMSYAVVPATLAAIAILRYRLIVSRPIPPSSEKRTFLLMAALWG
VGMGICLPSFLTATVVQSPLDEETYWCIELFPGDTLEDFPSQKLKRFFLVRFMLNFACPG
IIMVAAYGALACKLRLRVSTRMRCDKCKTNLRPLTTTSVIYLSLCDHERHLLVQVQEHRN
SPTPPISMIVVTSPSSEALEHAGSSSKSTDTAPEQNSMERDLLRMIYAIIVIYLVCYLPY
QIFFLLEYFKAVTPRWRYFDVTREYLYLITCFPSALHPLCYGTMCPFYAMAFSRLILCKK
TR
>Nematostella_XP_001622972.1 predicted protein [Nematostella vectensis]
MIDNALGRHEANIVLGYYIAIFVIGFVTNTIVVIIFISSQRLHTTPNLILFSMSVCDWLM
ATMAKSVGIYGNARYWPTVGKVTCDYYAFATSAIGYASILHLAALAVEKRMAVVSPMTNS
FNGRRMLVIIATLWGFAILWAVFPLIGWSSYGPEPGYVSCSITWYTTDHNNVSYIICVSV
LFFLIPIVTMTFCFASIYHTIRNLSHEATARWGSDARATQETIRAKAKTAKMAFLMVMCF
LFAWTPYAVVSLWTTFGDTHRIPALLGVLPSLFAKLSSCYNPIIYFFMYTKFRCAGKALL
YQEHH
>Nematostella_XP_001623001.1 predicted protein, partial [Nematostella vectensis]
YETAFAVSLALLMIVMIGVSVFGNSIVCYIVYQKPAMRSAINLLLASLALADVLTTLVCM
PFAFLTIVTQGWILGQEFCQVNALLYSFLVTEATLVLVTISIDRYLIIVRRKDTLTPQKA
KIYIVVSWFVAFGMSVPPLFRWGKFAYVFDELQCSLAYPSHPEIHLSYSLFYLSAAFLIP
FVIMAYCYFWILRTVRRNSTRIQNHPPISSGMMTTKMHRPGRMDINYSFKTRAFTTILIL
FLLFVVCCMPYTILRFYLVLRGPSTVTYKLSVLLLWLAYLNCTLKPVIYYVRISKFREAC
TDILPSWCIHLPKCLPGRTMRRIRPHAIYEVDRRSIAVTSI
>Nematostella_XP_001623002.1 predicted protein [Nematostella vectensis]
MEATHAPLHHLRYVWTSVPYGLRWVFGSIMVFVAVCSVCGNTLVLYLDRPKPIITTRLQG
RLTTKYFVRSLAMSDLMSALVTIPLLLAELTTDFLSSDLVCRVQRYFQAVPIAVTITNMV
VLGVERYLIIYYPHKAPSRMACKRMVVVAWFVGATLAVVHPGCTSVLKTYPIGTDQYTRL
CTVAEDPLSRALNLAITIVGIFIPALTLVVTSIRVLMYLHRKRRQTCPGQPSSSITSTLR
HYKLSYMAASVILVFFCPYLFTFVYTSLIVGNFIDTTIADEYTNRTVGLVIILVNCMVNP
LIYLVLLPEMRQKAKEAFQDLFSHIHHMITREENSNKVGFGANPPAPAVIKLEPREP
>Nematostella_XP_001623250.1 predicted protein [Nematostella vectensis]
MEKSLDRLQEDLASRGTARIFIEIFVFFTEFIIGILGNFLVVWVLYKKRRDGKVIHYFIA
ALAVSDILLIADHIFLTTPVLALSKWPFHDIFCQLHGILNFLCVSASVLVMAAAAVNRYF
QVVRRNYYRLIFTPRRTKLIICAAWMLACITPTQYLASGGRYIFNPGKCFCFQEYSLQLN
TWLVYANVFISMNVIILCYYKIFRTIQNHQAAMKENRNSISGPSTQDIKVTRTLFLTVVG
FLICWTPILVIDIIDFVKGEFALPRELYFLYTYVGVLSSVINPFIYGAMNPMFREEYKKV
FRIATFRGRNSAVVHVEAAAGVSSVSGRNRGANDTKSTEIEAA
>Nematostella_XP_001623271.1 predicted protein [Nematostella vectensis]
MMEQTIDISSFQRQNISNHSEELRPNCVLPASPYITEPQAVKVTRLGIEIGAALVGIIGN
LLVTVLAPRGRKLRSADGLYVRSLAIADLGILTVNFSIAVIREQSPVHWPIGKEMCYFLY
PFSEVFHGACVWSIAAIALDRYRGIIHRRHQSAQSAKVSIAAIWLGSFGIFVVPLFFIVR
YVETECKEVCMFEWPAPLMHHIYIGMDAMLLYFVPLGLISYTYLIITAEIRTSSMLHKRM
GQQQSARKKEEIRRVKQNSRTARLLTHLVIVFTITMLPLNAFRLVVLSWDGFANHQLFLV
FFNIAVLGVVINSAADPIVYSIVSKDFISNLRCQCRSFKGFGSVMRKNRASASSRQTQL
>Nematostella_XP_001623332.1 predicted protein [Nematostella vectensis]
MIMSSSDERFNALQENSLSRGTARVVIETLVVIILCLVGLIGNILVLRIVKNKRSEGKMI
YLFIGALAVTDLSLLATHPFLAFPVAVVGKWPFSDFFCQFKGFFFSCLVSASLLLMTLTA
INRYFQVVRTSYYRWLFTPSRTKILICAALVLACIVPVPYLASGEKYVFVPGKNYCFQKP
NLKVASLCVYLNCSCSMLVLTVCYIKIFKAIRNHQARVTAIQQNTNSISGPSVQDIKVTR
TLFLTVMGFICCWTPIIVIDIIDMTRGLFSLPRELYFLYSVLGALSSVINPFIYGVMNPM
FREEYKKILRMPCAGRNAEVGHINPPIRSAAPGRNIEALHDVETTQRAPFRTTEV
>Nematostella_XP_001623382.1 predicted protein [Nematostella vectensis]
MANGSFTGKLSYDQCYFIGSPADYTKNFKQTYVSLAVVNALIAAPTIFGNFVIILAVWIT
PALHNVSNLLLAGLACSDLGVGLIVPALNIARIVSKLHNNAFNHWCQIQVAYTFFGVMFC
GVSFLTVAAFTIDKSLALHWHLRYASIVTSRRAVYLMVVIWAVFGAMSTLQIWSMTAYRI
SVCIVVPLFLLGTSFTYLNIYRVLHRHQLQIQSQSLNVFGSHSNSNPGSGIQALNLARYR
KSLTGMFTVYCLFIFCYLPYICVQVSTIVLNMIDSSHDNARLYLAVDVTETIVIFNSLLN
PVIYCWRMRDIRQAASMVLLILRGKTAVQPISFMDGTSRTWRDASVTIKNDR
>Nematostella_XP_001623426.1 predicted protein [Nematostella vectensis]
MSYYMFYDGYFLTASLPLAILFIVFGLFTVVGNIMVCAVFIRDPGRNLRRISNYFVVNLA
LADILVGVTVEPINAASYWLNRNDILFAYYIFAVLSCVCSIVNICALMVDRYIAVSRAFR
YRTIVTSFRVRISLVAIWAFALHFALLPIIGWRSASYQVYLYALGVLSPTLVMLLSFYGL
RRILKKQVEDLKSLSNATETAYTRRGVEREKRVSTTVFIMLVVFLISWFPFVIVDFLLVF
GSTSQDPRVRLARDITLSLGFFSSGINPVLYAWRIPDFRRGLMLLFGCKRFRRVHNTGNS
DTDQTQFSVGRTRFITVKNFSGNSGDSSVRCIGFSNVK
>Nematostella_XP_001623461.1 predicted protein, partial [Nematostella vectensis]
DHFTLCCYASIALPNVDCKAPNDEFSSCDDLMKDKTLQVCIWVLGISAFFGNIFVVAYRV
VVREDNRVQSLLLTNLAISDFLMGLYLLIIAFKDVQWQGEYFKHDLSWRVSGLCQLAGAL
SMISSEVSVLMLTMITLDRFICIVFPMRFDRLGFKKAISICILLWTFGTLISVVPTLGIE
YFHDKQLDIGFYGRSSVCLPLQLSSDRPAGWEYSVSFFIGLNLIAFMFILVAYIAMFWTV
RKSSAAVGSRNAKKEAALARKLMAIILTDFCCWMPVILIGILSLTGNFHDPQKLAYVWIA
VFVLPVNSSINPILYTFS
>Nematostella_XP_001623511.1 predicted protein [Nematostella vectensis]
MHHTNESLFLLNSSSEHNHGVSQYAESVLLHTLRLFLVTLIILVSLVGNPLLLRAVWIQK
GPKTITYYLVSNLALSEMVSTSCLPFLFAYMELKSWPFGEVACHIIAPLQQLAGLVVTGT
LSALAFYRCSVVLWPLKIRRTRFKKLSALAVCCGLWTSSLFAVVPLFMYNKVIDTTNGVS
WCLTMFPGDKLQDYPSKPYRVLILFHFMLNFVVSAVIMVVSYSIILLRLGFCPKMHLSTD
KHRDVKLTVYTNPSSTETCTEAFDIDTSPNVKPNKIAQPQTKKHDDSYQRDDETESEIAE
YEVDLLKMIYAIVIIFLVCYFPYQTFFLLENFAGLSWHNFYYFDILRAYVYVLTCVPNAL
HPICYGIMNCDDEINAKPIDKPIML
>Nematostella_XP_001623554.1 predicted protein [Nematostella vectensis]
METPIEIAVPLGIFSFLVIIENSVVLYLVLANRHMRTYTNGFVVSLASSDILTGLVIFCQ
YLIGFQNAAVINVAYAVVLISGAANITSVTLDRYLAITKPFKYTDLMRKYFKYITFITWT
TSILLAVLPLGWYAGNITEVFHKVYVFITIGLGVITPYFFVLFANIRIYCIVRKSVKREK
KTLSSVSQEQSSRRRAPLKIIVSEAKVARVFACTALAFAISWFPVLYYTIAAVLGSFNSV
PNILVTLSPFFIVIGSLANPLIYSFMKPDFKIASRALLCKIRLVGLKRDMCVAYTPAKSL
NGKPLVTIVAGTKLETASILKTENTCILKTEMVEV
>Nematostella_XP_001623599.1 predicted protein [Nematostella vectensis]
MDFNYSCDSFPGWASYAVSLQNSTYFLVTMFGTLTLPSIFFNALILITLARIGSLQTPSN
LFLCNLAVSDLGVVLISQPVGYAWKLLEFLSPDTQNTCGIANVFLITATLFNGVSLLTIT
CASIDRYLALYLHLSYNSTVTCKRVLVVCGGSWLLMAFISVITSFGVHAFHIAAAIFITI
CLPIMAFCYYKIYKVLKYHHVKINQSSSAEGRVPNLLRYKRSVIGLFYVLVLMVVSFAPF
GCVAAVFEIIGLSESLVLAWNVTACLAYVNCILNPLIYYWKMRDLRSSVNQTVSLICTRR
SLRQIHPIRSAWTVDQMVATKLLPSETQGDPVNCDFLRTRVLMHTL
>Nematostella_XP_001623600.1 predicted protein [Nematostella vectensis]
MESKNLPSFCWPYVDWVEYASDNAVKVMTLYIILLIASIPGSTLNLLILATIWRRSSLQT
PSNLFLCNLALSDFIVGVVSLPLAISWKYVEIFGKNKEVLCSVGLTAFALSSVFAGISIL
TVTAATVDRYLALYLHLSYPAKVTTKRVAVGCLLMWTTSLVTALVVFTGFANFNYLTIVI
LPLCTQVSAVSFYKIFKVIKHHHTQISSLSAQFQASSTLPNMLRYRRSVMSLVYVQILLI
ISCLPFTCTMIVYQVKGPSVNVLLAWNIGTFFVYLASSLNPVLYCWRIREVRNAVWDTVR
LWASRTRHRLLGIEGAVSDHSGGTTLNNTRGTATVIRVKESRVNTAS
>Nematostella_XP_001623748.1 predicted protein, partial [Nematostella vectensis]
MYAVVPYLAFLSVTGSFLNLLVCVVLLKDMRRMRVQDIFLVSISTGDFLASSVAIPIALK
AALSSSWPFGLSGCQVHAFLIYTLGLVSITNLAALALEKFLTIVKCLYSDEHFFTRLQAI
CVVAGLWVYCLLITIPPLFGWARYGLEPGNKTCSLRWDDDGPADDAYYGVMFGGYFILPL
ALMVFSYFRIFKVECHDRQCKKWQLSHNKRALLRKHIQSAVFFLLLIAGYLMAWTPYTIA
TLSMVSGAKVSDNGLMIPSLFAKTSFVLNPILYTLVSKRFR
>Nematostella_XP_001623802.1 predicted protein, partial [Nematostella vectensis]
LLLLTVFGNVLVIMAFKVFHRMRQVTNCFVASLAVTDILVAVFAMPVWVAYLITGPEWVM
DMILQKLWTCTDIIVGVASIWHLTFVSIDRYLCIIHPMVYPLTMTKPRALVIIICIWVYS
IVVASLGSTLWHWRGYTLFVTVMNFLIPAVAICIAYFRIFLTARHQAKQIKLTIKGKTHR
FFLTKELKATKTLAVVIGAFLVCWSPFFVINLCYYTSAVTPSPVLVAIAKWAHYGNSCLN
PLIYGVMNKDFRRAFKRLLAPYLPGKQTTLLLRSN
>Nematostella_XP_001623809.1 predicted protein [Nematostella vectensis]
MNNSTLASSHLEYSNSFRIGTSVFTVILILGTIMGNTLVIASFIAYSRIRTATNFFVVSL
ACTDLGVALFSMPVWLAYILTGPIWVLNPVLFRVWTAMDILVGTASIGNLVAISLDRCLC
ITKPLMYYQYITSVRVNSTIACIWVYSVLMAVAGYLLWQYRIFNFISSIVYFWVPLLIII
SAYSIVFRVALRQTRRINTTNNSSQIRKTRASRYSFMKEMKAAKTLAVVVGAFFVCWAPF
VVLNAIYSICTGADCPVLKPQIILVVKWMHYGNSLINPPIYSFLNKDFRVAFKHIICCNN
LVATARRMDLMFARSDGSKGVSTQEIAQNRTTVLS
>Nematostella_XP_001623816.1 predicted protein [Nematostella vectensis]
MGPLSETEVFGFSLCLFFMTLAAVVMNFLVCLVVYRSKELRRHISSVFIVNLAVCDFMMS
IFAMPYSFGAVVVNHWPFGNFWCQTTGFWNLVLSLAAVLTLATISIDRYIAVIKPLQYRA
KMTLQWALVMIVFVWIQATVFAIAPIGLGWYEFNSHYFFCTFPSELQTVEYIAFKVLTYT
ANVGVSLLILLSTYYKIFGVAKLHSRRIGHAVISTVHFAPGVRGAMSTESSRQREFKAAR
KILFVIGAFVCCVAPYTTIRLIELVKGYQPLSHRLTIAFSWVAYLKSAIDPFIYGLLQRR
FRRALFELFVGPQRARMARNSLPCGPIRLSVRAKRQSSQSETWTAGLNIVKSSSLDS
>Nematostella_XP_001623843.1 predicted protein, partial [Nematostella vectensis]
YYDVDTALKVVQITLYSSIILIGAVGNGIICWTVFRNKQRRISEFLIANLAVTDLATCVV
SIPFDLIERATGGFPFGSIMCFMVYPLQTVLMAVSVITLLCMSLERYRIVMSPLRPRMTA
RMAKICIVIAWIVPGIVITPYALVLRLEGKQCLENWPEDWYVKIFTLSIFVLFFVIPLFA
IGISYARAGRKLQNDLLRFKKMSDTHSRTHALYLRKRALQKLRITKVFMLAFVVFTICMF
PTHVTWLWHDFGSGRTSDNFYNILVFSSILTYINSAIDPFIFG
>Nematostella_XP_001623963.1 predicted protein [Nematostella vectensis]
MANASNTNHSRIYKHNPLPVPTKATFAAVLLLCGAIGFIGNTLVLVFERKKRKAADTPSK
RRAFERSLTLYLLKSLALTDLLCSVINPPLLLNLMDEKHTANWHCVVNNITLFCFPIITV
FNLVVISLDRYMAVFHPFHTFTCAFAKKLVIAAWIVGAILAVVLTLPIKNMYIELDDNVY
TFSCIVSSNEVWEKVVFGVITLLVYLVPNAIMFYTAVTVSRFLRKRSREIQASANIHSNN
SQGRRFKDTKMFINAFFAICIPYSTYFVYNLVKRFAGLELSYELDFTIRMSGGVLATFNS
CINPMIYLFSYKDFRRELRNIICPWQVVNDVSRQRQDLYMAGRSEGRKRAGPNLPNILEQ
ESNLIETRL
>Nematostella_XP_001623978.1 predicted protein [Nematostella vectensis]
MAISIESVRSKFTLLAQEKEKTRQREMAALRKTGYAFERTKTAEKKSFYLEHRLSALECR
LFTVNFKTERAIGQVECLKKTRLASELGSKATEEILTAEIATLQNISSQYALENSELLKQ
SENMESRLNHLEERFRIATESITRLEDKLENLREELAVADMQQRCDKEREVSQLRFMAKL
HKGVNAAEARYARACAEGQRLTIIVRQLNNSLLTQRLINENVESEKGIRLFAYYSSAFGI
KPQVGPPLKWQVCTKIELTNYQSWHLIESLLNDRMWNVTPFLCEEETTLSLGIGLFALVL
NIFTLYTACKKLLVQSLPHMYIASYCIADLLFLSLVMPFSLIALILSEWDTPSVTCEIQG
FAVITLGALTALLMTLTAIDRFFAMTSPGIYARLFKAKVVMVLLVLVWLMAGAVPLPYFL
EGKLRFHPGYAFCKADVNIKNYLTASVLQLALVVLPLLVVMICLCKTKLRMIRRTRQQPG
EIQTFELCGNELETTRMFAGIILGILVCCLPMFICDLVVAFLGRFTLPRSAYMFSSFCVA
SIAWVRPLVVILCDEDYKHEIQALLPCCKPPESQRHLPMRTPSTRSEFDSGAYQMFPLPH
LRSTKFVRYTDQGLGVMDVWENQSVA
>Nematostella_XP_001623990.1 predicted protein, partial [Nematostella vectensis]
MMDNFANATHGTPTSPKSSLSELSIVALASVMVLSVFGNSLVLVAFKRYRRLRTVTNYFL
VSLAAADLLVSMLTMPCWLTIRVLEISEAPRGNPNHVVPYYIWQYVEILGSTASITSLCV
IGYDRHLAISAPLTYHARMTSRRALVAITCCWVYAACCAALSFVNISPSIQPTSGIFYAW
FISLAAFFMPLVIILSFYCRIFIIAVGQAKKLSKEPYVYGTEKERRSVFRRELKITKTLA
VVIGAFVVCWAPFFTIIIRFALCSPHCTTDPALISVSKWLHYCSTFINPIIYTLLTRGFR
RAFTRVLWCRCGR
>Nematostella_XP_001624016.1 predicted protein, partial [Nematostella vectensis]
MNTTLEAIRSVQLAIIVPINLLGNGAVCGVVARTPSMQTHMNYLLVNLAISDMMVAVFMT
LDQVFLHGVATHPAGIAGDYVCKFVTGKLLSWVGSVASVFTMTAVGFERFYAIVHPLSNR
GRITKRVFWRVIIACWVFACCFNIPLVLVRVYNTEQARTGYLCRSNWPNVMLAIAYNIAW
LLFLGVIPLGIMGYLYSSIVKTLWFSGKTHEGEATQQVRLKARQRVTKMLIIISAIYGLC
WLPNLLISVASYFVDDGNPAVLSYGYLITEVLVLINSSINPFVYSIQSQKFRNGVRA
>Nematostella_XP_001624160.1 predicted protein [Nematostella vectensis]
MASYNTSQENNSSSASHLPWFLWYRTPQTLRVALVITYIATVSFSLLGDIALVAVICKYK
HMRTKGNYLVLNMAVSDIAAMLVLTRGIYVRHTQTWTWDVQGRFGDALSKISAFIRDVSV
SVSIHSMVFLALNRFFAVVYPTRPAPRLLAPRVVIPLTCITAFATFGVYFRVYRTITLYG
NKYCLGILEPPFDPITAGRDFYLVFMTSLFIIPLPLMGTVYIAVARKLKRQAIPGEALPE
NEKRRRKRNKNVVLMAVTVTASFMICWIPQHTLVILHNFFWDETLSHLTFEELKEAMDIV
VAIAYACFAVNPFICFMFSESLRKAITRLL
>Nematostella_XP_001624165.1 predicted protein, partial [Nematostella vectensis]
IVLSLVITFANGVFFAAVFRHPSLRTPPNILVCSLGASDFLVGAVFLPLFTGFLLEHSLF
KSCFYYGLTLSTALLTCGVSFATIVAISCERYLALFRPFTYLSLVTVPRVGCAIAISWIL
SSVIVATFVFSSASYASYVLLFLLACGIAVIAYTYCRIFKLARRHKTQIQAQQTIGPSIN
SQQKLAVTMAYVIGVTFMCYLPIACSTIASFIQGFDQTVSEAYYATMTLVTLSSVVNPGI
YCWRNRDIRDEVVVLLRQMKIRQ
>Nematostella_XP_001624238.1 predicted protein [Nematostella vectensis]
MLSNGSCISPFTTIFNSLEVLVWAVTVLCFVAPSLVLLIIYRNPHLRTAPNMFLVSMTVS
DFFYSLTTPLWMIYHENLVDSALCRAVTFTSVLALFVSEVSLAIICFERFYAIVFPFKAR
FASSRSRRITIALTWSVAIVAATVVSIVDRDDIIVFCRIDVRHAELNQKGGVYQVVKAGA
FILSFVIQWCLYGIIAFKVRKRTTPGQQTNERAAKELAKNRRIIAMTFTVVALFTLTWGP
IATTPLYISAIPPNACWYDNFFYFCNLTIFSNAFLNPLVYFIFMPAYRKGLKDLIKLCFP
RRCFRNPSPMTQSYEMEGAARDELPVQ
>Nematostella_XP_001624300.1 predicted protein [Nematostella vectensis]
MSEYDISVVLPLSILAILVIVANTGVCVLVYKVKTMRTYTNGFVASLAVSDILTGIGLFL
QYNVELQNQSKIALNIIYALVLFCGVSNLCAVTFDRYLAVLKPFKYQAVISKFFKAIIPV
IWLVSLAIALLPALAWHGEVKSLVNKVYIFITFIVCAILPFFFIMYAHVRIYMSVHKCVQ
KERKLSLCATQAATQNARERRRQMRKLSSEAKVAKVFAIAAIMFILSWFPVLFYTIAAAV
DRIGVVPPWIFVISPFTLALGSLVNPVLYSFMKPDFRRALKKMWGRRTIAKSRSSFRSYR
SSNVPSVADLPNGQLHHGNHNINGPLFHGNNNDLNGQVSQRNNYNYSEDYLHQCDGYQLR
DDTEPIYPAFESAV
>Nematostella_XP_001624334.1 predicted protein [Nematostella vectensis]
MEEVNNCSNSLIKKHVEAIREVEPIWGIVFAVLNGVCSVVATLCNGLVIFAVLRKREQRT
PSYILLTSQALTDLGVGLVVCPLSVYCIYITNLQNTGEFHNLCDIARYGWWPILFINAYS
ALNLTAIAADRYMAIHSGLSYSATVTHRRVHITMAIIILVSFALATAFIIVFDYPLYFVY
IFLTVTCVILIFIFYSGAFRELRRQLHQVSANGNQSNMNTLKYKKGLWTMVIVYCVGTVS
LLCAGLAFSYSLTLKISGNSVKILFIGTTALHVSSCINPILFMRRLGDIRLSCREMLALV
LDRLC
>Nematostella_XP_001624349.1 predicted protein [Nematostella vectensis]
MNNTDLCPDYLQKYFADKYSPTSWVTTSGYVTSTINTIFAVPATSLNLLVIVAILFSKSL
RSPSFLLICSMAVSDLLVGAVLQPRFIILRVAEIQANVSLYCSVAQLASFNNVLILVSVM
MAGMISAERFLALHLNTRYSSVVTRARSVKIILVLWVISVCLGAIIPLISVYVFSTVLLS
IVSSLLLAMIASYWKCYHTLRNLKRRARARERADFVKRLEDAGKQQPGAPVQFNSSTYLE
LPSNRLTPSNLTHGNQETPSNIEVHSNQSATSYLTLPNNQVTHGNLDLPNNQVTPRDQVE
PSNQVKRSNQVMASNQVMPRHLVTPGNTEAAGGQDQEIDGQDDQTSSSSAGRANLGYVYT
HSDIKINWAKIHPWKTGSYKVHYHSRPQNSQFSEEKVENVIIIKNQPKCDDQWGKSGQAP
PDTMNYTRTPKINLYKYEKVSRTMVLLIALLFASYTTYLVVMPTVYFIFGYNEVFKFCSD
VGMTVVYINSTINPLIYLVRMRQVRHCCLAFFRRCLLRPVR
>Nematostella_XP_001624356.1 predicted protein [Nematostella vectensis]
MDSTRDNSTHGGNLSARRAYVFTPLDTGTKITITITSCTIGVLAAISNAIIIYFTATARR
SREQRAFNRSHAAYFVMSLACSDLCASVITIPLHNASELWVDFVKTDFMCTVVRVLHIAF
PVITINNLIVISVERYLGIFRPLYIPSKRVVKGLIVGAWVAGLATTLVLTGTYKLTPTAV
GENHYYLKCLYDTTDPTAKAQVIAFILLQFLLPCIGLAIVNIHITKFVNKRNRVSPEEIG
TNLKSDAWRFKNSRMFVAIIFTFIVPYFPWFLYTAVNANITVAAHEELVIRYCFSIIAFA
NCLANPIIYFLFSKEFRNRLFRALTCSHAT
>Nematostella_XP_001624387.1 predicted protein [Nematostella vectensis]
MIWQRVPKEVYVGRDTLELGLYDAIAYFNIGSQTVIKLLEGVHIEAGRYTKEGCTAIDRE
RTQGRSNGLPSVIECSFELLRLDTPRKMLFRVYQDHVSHLYELILAIKGALMQRDVRHNK
LKTWQGVLSKNLPALQQLHVWGNPGFVMRKDLLRRTTAQLITGTITTRCVDCSLRRVNNI
SREFLLDIVLSTYRGCVYYPKEHYQQLDSTRKKMVYFNGFCKRHNCTLSLTSLTPVKMLR
QDRCLRAFRKLRPLVYTLGLCAMGLNLVVFTVIVCMKYLRSSVAFLLIAHLSLCDFLIGV
YAIGAAVGNGSATSMVASKFYRLNICPYFWMIFVLGQFLSALTCLLVTVERYMTIVHCMK
PHLRLTRSLASILLPASWVAALALGIPLERYDTRKISGTIMCIMVRNFMPEKGVLLSQCL
MILFLSVYIVVVSLYIHIYIAAKKSCTQSGRSKRESRLARRIGLITLSNFVFFAVPNIAM
FTFATNYISLHGNDVIDALIRRWVPPMCLVFNACVNPCLFAFGNRKFTTGARHCAQRMRN
KALALLQQQPNI
>Nematostella_XP_001624407.1 predicted protein [Nematostella vectensis]
MSGTTSGKPNTNTIAIAVFLGEGTLAAVANVLTLIVFITNRTLRKRSAYFIASLALADAL
VGIAAICLAVFIALGHDTREVLAHQVPDSFACSAFQVYATVSSGLGLLIIAIERFFATMF
PFRYLVSRMYPYYFCFAFQLLCFSSAIVALLISVDMFSIFVKYLIACTLPVICLCYAAIF
VKFKLQNRQHGRQALPQTQQRERNMAKTLVTATFLSYFCFVPTAVFINDFRNTEAYVVLA
CYCIRFANSLVNPVVYTLRIDGFKKALVKFLCCSRVQLHPTNGPFVVRGGRVARTNNLQD
TPSRVVLSRDVCPGPIVVRRKCVARTKNPQENTSRAVLNRDICQESSQAEVPSLSSCPVT
TSL
>Nematostella_XP_001624473.1 predicted protein [Nematostella vectensis]
MPYGEMIAISEQYSPTTSSALPSHDALGQFWIPLLSIQAVVIASSNALTTIVFLVNAHLR
KRSYYLLINLALVDFLVGALMVPIKLDLENKNAYLEISGRKYQILIGDTTFCVLYGIISS
ASLFSLVCISLERMCATLWPFLHRTTDIRWYGVVMTTLWVCAFTFGAIVYWDIYIALVLA
TVGVVFALLTILGSYGAIFLKVKHQHAEHQTSQAQRRYQKERELAKTVLIVTAAAFLCWI
PLFVTVFSIIFGLDLPVDVQMMLTFIQEWNSFANFVIYSMRMPVFRKALYKFVFTCSSDN
AIQPSNGH
>Nematostella_XP_001624477.1 predicted protein [Nematostella vectensis]
MNATGLLAHSLQRATQELVARSMALVVAETATFVLINAISLVGNFLVFLVAFRNPSLKTV
TGLLLLSLTTSHFLASIIVMPMSVGVLATGGKFMGSLGCQILAYSSQILSNMTVYTICLI
AVNRLLFFVKSSWYRAIFGFKSTLTTIATSWIFQLVYAFIPAFASWSVASLYPGYAVCTS
QLTNKAASIIYGAQNDVQILGGVVILTICYLVVFVKIRKASKITPEVAQDIPSDNELNQV
APIQGLDEMSTQKELEKKRDENKALKKGEKAIEKCTIDQIKQDFRTAFNGCKEDIQSNGL
KYQTNSENIDSQTDFASPNDPEEGQRQAVELQDPEFRAEVHMTRTVFLVTVCLIVCYIPL
LVILEVESWQIHLEARQVELFGMALQYLGTALTPVVIAIFNIPFRSELKDMFCRGRENRR
VHPAE
>Nematostella_XP_001624517.1 predicted protein, partial [Nematostella vectensis]
WYVQMIFYTCIVVVGVTGNFLVCHAIFSQARRKTNDMFILNLAVTDLGTCAISIPFDMAE
QISKHFLFGKLMCSLLYPLQTILMGTSVLTLLAVSIERYKAIVTPLQPKLRGKLAKAMLI
GSWVLSVAVVAPYMVVLKYVNRQCIESWPVPAHAKTFTFVLFVVLYAVPMVIITYCYVRV
LRRIHRDRPVSLLVASSLMSNIAIKRRARQNLRLVKMFVTAVVAFALCLLPNHVVWLWND
FGDGHEKPYFGIVLIFSNTLIYTNSIVNPFIF
>Nematostella_XP_001624527.1 predicted protein, partial [Nematostella vectensis]
AYLFIFIVAVIGNTVVIYIVRNEKRLRISFNYFILSMATADLLHAVFAIPANIAYLYVQT
GWFSGSFGTFLCKFVHYGTTVSIVASITTLSVTTIERYLAARLVLKRPMTERFAKRAIAL
IWLISGLLSINELVKYTVIPHRNSTFHCMPALVPDRKHRYAIEMTVKFIITYAFPLITMA
TLYTIIIWYLWQHNVKGVLNSDSYRRIQKRKRNLIKRLITITCLFALCWLPVHVNHFMAT
FHYQTYKCMPHYWPLLFFWLAHANSALNPILYLLLTKNARSLFRSS
>Nematostella_XP_001624540.1 predicted protein, partial [Nematostella vectensis]
IYELVMAPLWLSAFALLDVLIVIGNMLTILTFIHSPHLRRRSMYLIINLAVADLLIGLIP
LPIFFSGFYYGFIVKLGIPRLLALLHTPLDSWLGLVSIFNLVLISIERLLAMVFPLRNRR
ISGRVYRYIISVSWLLPGIIVGLHSWVMFHGYRYVSADAFKYLSLASTFVLLVMLLTVFS
SYTAMVITFKRQSYHTHQMGNLNQVTQRKQVQEQRLTWTLFLVTAASLITWLPFLVINQL
YRFTSLKISIELAEFTVLLHYLNSVINPIFYVGRISEFKRSLIKLLCKRCRNDDVRDL
>Nematostella_XP_001624602.1 predicted protein [Nematostella vectensis]
MASTNSTTNCTTPPKLDLCSITIHVGFLVAIGMSALIANIILGYATHRIWTLRKSSDKIL
IFNLVASSLVMLAGIPMQCLTIMNLDNYLVCNTSTYAVYLSRIVIHYAASFSTLATLNMI
GYDRYEALTKFPAQRKLTITRSCVFVALAWGVSVFLATLLFYGPTKPICTQMCLARDLSV
AYENPNSRRSLVRVVIISVYIASCCNCTIASLLKATWAVRSHRQRIEAMYGDVRAQAEVD
FTKVCAAIALTYILTWFPGGISRMFRSHKPSLTSLCVNFWSNSLSFSSALLIPVIYIVFD
KRLWGVISDRCRHSVNRIEIAPGRKVLLIMKDVDRVSNILMSTGRLVIVEVIYGICTHGV
RRPRTHPQLELRQPAGLTAVPSDLVPVACGGLVPIPPVLAEHYDPDDEDDGKKDDDYGYD
GAGTGRLVGASSSEDNRFCGEESDYHSERWRNERENDQ
>Nematostella_XP_001624612.1 predicted protein, partial [Nematostella vectensis]
VFLTFLMLWILVGNFLVVWTVYVTRRMHFAAFYFVASLSVADFLVGLLVLPISIAYHLIY
EMKGQWTFGLHTCNFWLFANFWFCSASVFNLCLVSWDRYVAVTSPLHYQTRMCEERVVKL
IAGNWAWSLVLAGCLIIGFHFSQQRVICSVKGIDPEILLVAVITMFILPCIFLVFVNLKV
WFITLEQVKESKYVRGLFDRGRRRTIKQEIKTFRIFLVVIGVFVACWTPFFVVMLMGIFS
PVSGFVLYITIVLTYCNSALNSLIYGVLSRNCRRA
>Nematostella_XP_001624613.1 predicted protein, partial [Nematostella vectensis]
VLLILMLVIIVGNTLVFRTVFVTRRLHFSAFYLVASLAIADLMVGVSLLPLSIAYTIIGE
MKGGEWSFSPVVCHAGTLFNFWFCCASVFNLCAVSWDRYVAVTSPLLYTVRMDDAKVRWT
IAVIWVVSLFMSFLIMVAVIESKTVFYCTATGLAVEYSLSSALVIFIIPLIFLVFANGRI
MSIARAQLKKIKQQMPYGYDSYEDSSSKSRTEAETLPSTTVTNLEQITTKPQEPEQNLDF
QESIQIPNTSKKLYFQRFRREFKTFKLFVIVTGVFLVCWTPLFVTMVMSSFLRTWTMVSI
MHFALILGYANSACNVFIYSYFNREFRNALL
>Nematostella_XP_001624614.1 predicted protein [Nematostella vectensis]
MENLTNNSDKFNDKSFVEVMSNFKVSGMACFLLTLSIVAVVGNSLVFHTVRVTSRLHSPP
FYLILSVALADILVGVFVIPVSIVYLVFFEMSGIWVMGEAVCDVWVLANFWFSGASILSL
CAITRDRYLAVTSPLQYLRRMRSSHTAFQIVICWLASLVSALITIHGLKTSPRRRLCEVE
GLTACYTLFNFVCLYVFPVTGILFVNSTIWSAAARHSRSIHSIEENVSHNSMDTESSTSG
RSRRLKMQIKSFRTFLIMIGCYLVAWTPFSVLLLLQTFLDIPGGLLYFTVVLTYMNSASN
CLIYGIFNNDFRKALITSIKLDHCK
>Nematostella_XP_001624743.1 predicted protein [Nematostella vectensis]
MAVNRVLPPLDQLSPLCQYYYNNCSNETVLNVRNPSQCWRDWFSMCAVQAPKTPPNTAIL
VGIIIVIAFFSLIGNSIVCIVFCLYDQLRLVKHFFVVNLAVVDNILVTVSIPLFVAFLLG
GGQNSSLCRAQIVIDILCGTASIMTLAAIALERFVAVEEPLLYTTKVTAQRATVVLAFTW
IYSIIVSFVPFFSLLSNPRMQCLFFGGEFVIFITVTSFVAPVGVMIFAYWRIFKIAHRHA
TRIMAMIPRSQNNNTSEENESRHRHVKMSRELRGAKTLTIIMCTHIICWSPLFLFYLVDA
YYPGRNRKVSLVANYIILVLRYCNTLANPIIYSGINRQFRAAILKFVLRKESREGLGVTI
FTNS
>Nematostella_XP_001624767.1 predicted protein [Nematostella vectensis]
MDLAEGISTSLGTFFVIASLAILLFCIVLNLGVIVTVYSGSEPKSPIDFYILNLAVCDII
SSLFGTISVDNVNMQWNVGAGFCKVSYTMVYCCYSVAIVTLVAACIERYYGIRRPSRQTH
AAVCRKTHVTIPIIWLVSAALFVVYIYAYGVRVLTINGESKKVCDEVWEASSKKYFFLVV
PFLALMVLPLLVVAWVWYMTEQKLNAPRTQRSSGGNAVLHNKRRRTVRMLQFLVLMHYLC
WGPTIVLKLINVIGSPLRLYWPVWTILELAHYARPLTNPIIYYYLYSSFRKSLRAIVRAC
LPCFDIGRDSTKEGGQSTSSSYGSDGSRMYRYPDDDGNDYCTEM
>Nematostella_XP_001624772.1 predicted protein, partial [Nematostella vectensis]
MNNSTSSSLKDSGIVWCILFSVQSIFIVVLNTMTVATFLINRHLRKRSVYLLINLCIADL
FVGLISMPFCIYDIGLRSGIFTTVIPKMTFYFLYVFIDICFGLSSVVNLTFIALERMRAT
VWPIRHHSSRPQMYFYLIVAAWLIPAAIAGWQVVNLKFRNLLLPYWIPHVIILGLLLIIA
FSYTVVFVSFKKKIWNGSNFTRSLRTSTSSRRDRKLAVTLFVVTATSCLAWLPFFVLYLI
ILYTKFTVSYNTIYAFKLLHYSNSFVNPIIFVIKMREFRAAFFSLLR
>Nematostella_XP_001624838.1 predicted protein [Nematostella vectensis]
MESARYLFTSCVSKNERISAANEKLSNNLLKIIRSNTFDGLFSLEHLKLDGNPVTLIETA
GFHGLRKLRELNLTNLDLETIHDNAFSGMDTLQRLYLDRNANLYRLPLDIFENLPLEFLK
ADRFEFCCIAKLSGANCSAPKDLFSSCNDLMANETLGISIWILGCIALFGNGFVLIWRLK
TKSESRVHSLLLLNLALSDFMMGVYMVVIGSVDKYYRGKYFIYNEEWKRSHLCQFCGFLS
TVSCEASVFILTTMTVDRYVAIVHPLRNLCLKISGAYKALISIWLLAFILAFLPLTGIKY
FKDFYGRSGVCLPLHLTAEKPAGWEYSVFVFLVLNFISFMAIFILYFIMFIKIKQSHQLT
GTGSHQRSATASIGSRMVFIVLTDFVCWIPIIIIGIASLSGMQAPPEVYAWVAVFVLPLN
SALNPILYTISTTNFRKNVGAHYRRSSKRLQNLTYFTTDNPETEISRRVTKSMSLSTTKT
TTPDTTLERRTLLRRNGKPASQKKTCKSCCSPIAERQEFIESPV
>Nematostella_XP_001624848.1 predicted protein, partial [Nematostella vectensis]
GSRIVFIAANTLIGLVAIIGNTLLLASVNKTRALQTISNAFVCSLALADLLVGLIAAPLN
ILRVESTHNAFNKAFDLSVIHSLVAATFSLTAVSCDRFIAISRPLRYPSLMTPKVTTKVL
ALIWFTATIEAIPSVFLYGRALMVYWVTHVILTVILPACVVIVCYVKIFKIAKRHSRDER
VRPSVAVVDATFSVNYHNSNAAKTFAIIIAIFVVSFLPNLVCNLMDAALYAARDGMLPEY
FFWSNCVMFLSSAINPMIYGARNKEFRSAFKRLCLI
>Nematostella_XP_001624849.1 predicted protein [Nematostella vectensis]
MDIPRNYSQTLYNSASNSLTHNNSTGDSFTLNNSTSISLASPFWCVAFACQGILILFSNI
VTIVTFWLNKHLRKRSVFLLINLSVADFLVGLLPVPLYVYFVGVGSGFWPPPSPALQNIL
THIFTYVDIFLGLTSIVTLACISLERMRATVWPLRHRMTTNRMYSGVICLTWVFAALIAS
LATYIKTSHVEYDIYAAWMSVSILLVSLCIILVSYSFVFASFRRSGKRNRSVGHVNKTIY
RDNRLAITLFLVTIASLLAWVPFVVLNGIYYYTDIKFTYTVQNVVKLLHYMNSLINTVIY
ASRMAEFKRALFHFMFKCSRLNEDSPPPTTKIPLSTRNGDTPGDTDSERGSPVLSMRTRS
KAERLRLLLHTRKCDH
>Nematostella_XP_001625003.1 predicted protein, partial [Nematostella vectensis]
MSNITRDQLQTFKDSEPAFKHHILSWSLVGMIVFSIFGNVMLFVSVYRKPSLRTRTNLFI
LNLASADLGVTVLCMPFSVVTCSSQKWIFGDSVCQFNGFVNILFAMSSLFTLTAISVEKY
FANVKPLYKVVTRRRAQLMVVSAWLGSLVFASLPLFGFTRYKYKKDMTQCGVQIPVTPGQ
MIHAILVFICGYTVPLGIMGFAYVEIFKAARRHNHRLSRVSVPSNACAPTSAQKQIAVTV
FIMLVVCLLCWTPYFGYVITVTLSPKAVGNTAVKDLGIAAYWCAFLNSTLDPYIYGMRNP
QFMAVVKETFVSV
>Nematostella_XP_001625004.1 predicted protein, partial [Nematostella vectensis]
VFMAASLIAIMAASLLGNIMVCCIIYRRRRLRTRTNAFIVNLAVADLGVVTLCMPISLMT
CLFHHWVLGDIICQLNGFFNIVFTQCSLLSLIAIGVKKYYAIVWPLRRLMTTRRTVGLLC
WTWFQPVVIAAVPFTGITKFVFKAAHCIVRICPSPGSTQCGVAFPQTLPQTIYGVFVSIC
GYFVPLSVMAYAYFKIFHSSFRSARRVSMTSVTSSNSVLSHKRVAVTVMILIMVFLVCWS
PFFIYAIVLTVNHDLSTNQHLLNLGKASYWMAFLCSAANPYIYGARNPKIRKEF
>Nematostella_XP_001625005.1 predicted protein [Nematostella vectensis]
MEDFQETIAAVTVFIMSLALLVSLPANIAILAVFYREPKVRVPSGIFVLNMAWTGVLGAV
VFVLLIPDLYMGVAIAASNPAACSAREFLNEMYSALTLFAVLLVTGNRYAVVVLKHRYQA
YFTRCHCALYVGIAWLLALAYAAGLTITQSQNAAIGNFKCKLGFIYPESVAAVQLTFLGV
LFILTIGITGALGMHFYSQRKVLPLPLNFYSKESIERRMAPGKERRIAKNLRVLTIALAS
ILGCFGLQIGGLVLAVSTGRWLRMVYTCGVTCSYCACLIHPYLFGYLNRRLKQPMRRLCR
RACNAVFCTHSRTRKLTRVESSLSRMESGMPRVESGFSFDSSKLRIIVSTDEPNESGVEL
TRSKMDLAATRHLRP
>Nematostella_XP_001625039.1 predicted protein, partial [Nematostella vectensis]
MNGSTGSAIDFCRQPTQSSYVAQTVFLSVIFVITLLGNATVCLTVFLTSSLHAFTNYIVA
SLAVSDLMVALFSLPFRIHQTVHNTHWCLGASACAFWIWADMFCCCASIMNLALISLDRF
LATKYPLNYQELINRAGKIAMVVTVWLYSFVVASLSLRNWTSPEGPLVKTINGCFKPDPY
FYTFAAALGFFLPLIVIILAYSYVFRVAVGHWRAIGRLTVPAHSDTTTQRRALSREIKAA
KTLAIVIGAFTLCWMPLFIIILATFWCTGCFKPQGDSNLAGFFMFVNITFVYTLPNINST
LNPLIYVLFSKKLRQAFVRM
>Nematostella_XP_001625066.1 predicted protein [Nematostella vectensis]
MSSTPTVDPAIVPTTSHVTRDQAFYLTKVCHVITQSTPQLHQTTTTPDHNYTRPQLHQTT
TPPDHDSTRPRLHQTTTPPDHDSTRPRLHQTTTPPDHDSTRPQLHQTTTPPDHNYTRPQL
HQTTTPPDHNSSRPQLHQTTTPPDHDSTRPRLHQNTTPPDHNSTRPRLHQTTTTPDHNYT
RPRLHQTTTPADHNSSRPQLHQTTTPPEHDSTRPQLHQTTTPPDHNYIRPQLHQTTTTPD
HNYTRPRLNQTTTTPDHDSTRPRLHQTTNPPDHNSTRPRLHQTTTPLDHNCTRPQLHQTT
TTPDHNYTRPQLHQTTTPPDHDSTRPQIHQITTPPDHDSTRPQLHQAGYIAVSVLIIAGN
LLCLVVFLRTPQMRRKRAYYLLVSLSIADALVGISLVEKIIVMTYYGVAEENNNTASVIN
FLASPASIYTLATISIERFIVTVFPLYYRSSGKSLYVAMIGIPWACAVVVVTLYILAVNA
RALPPVVVTYTRITIPVSLLIIFICYTALTVKLKYGSRVLSVSSRQILRDRKLAITLLIV
TLLSLITWVPFGVYVTVLYYCMDCKKETYARDLYLALNWLRFLNSGINVVIYMFRMPEFK
RGVARITPSLYRQQNLPAETGTRSCTEGSELQIEASARKTFASNSSSRNVAGSCD
>Nematostella_XP_001625104.1 predicted protein, partial [Nematostella vectensis]
TTEAAIYCLLIFIGIIGNSMVLNIVFKKRNTRKVLLLCIGALALVDVLMLTLGCWQIVVT
LAFGTWQLGDFICQLEGFCVFGFCCLSILLLTITAINRSFQVVDTKFYGSIFTVKRTQLF
ILLAYVLGILNPIQYLAFGERYTFHPGKCFCFQENKVSPSAMFYLVGYIALPIPVITVCY
FRIFRTIRRHKIRVTFLRQSNNSVAGPNVEDIKATRTLFLTLMGFLCCWTPVLIIDIIDL
IRGFSLQHREIYVAYTFLGTLSSCINPFIYGVMNSMFRGEYKKILRMI
>Nematostella_XP_001625119.1 predicted protein, partial [Nematostella vectensis]
ALETITIIAQFIVGVAGNFLVLLVVNKKKEDGKVIHLFIGSLAISDILLMLSYNFLSSGA
IALGKWPFPELICQLQGFCILASSCASMLLMAITAINRYFRVVRTSYYGLLFTPKRTKLL
ICGAWAMASIVPIQYLASGERFLFHPGKCICFQNDSLKPSTFVVYAIVFLPMCVITFCYY
NIFKTIRKHQVSMQQNINDTTTGPNIQDIKVTRVLFLTVVGYITCWTPILIIDIIEFIRG
PYSLPREVYVLYSFLGGLSSVINPFIYGAMNPIFKEQYKKIL
>Nematostella_XP_001625123.1 predicted protein [Nematostella vectensis]
MDVSANKSSLCAEQPGGTFIAQAVFLIFILLLTAIGNGMVLITVSVNNRLRSSPANYFIA
SLAVSDLLVALVSLPLRIDQMLHNHNWCLSLEACALWIWSDMICSGSSVGNLAIISMDRY
IALSRPLHYRMQVTSQRAFAGIAFVWVYFSIWACLSFMNWTEFGTQSIFITTECTKSDPV
YYTVVLSTAFFLPLLIFIFNYCRIFGIARSQARNIAKSTRSSKLNQVSPESTAAQRSYAS
RRERNFKAAKTVALVGCCFIICWCPFIIIFIVSLWCVECILDLQKHTGLFMFIKVVFVYI
LPAINSCLNPGIYALYNREFRQALKETLFKMFGCDYFRKKDSREIPSISLQHTIGRSAED
PNTGTRVGYALNESYANDEEC
>Nematostella_XP_001625131.1 predicted protein [Nematostella vectensis]
MTKGNNFSGKPTPAGFPFAISQPIYISEACVIFIGNSLALAVFLSKTFRVKKSSYLLINQ
TVADLLVGLTICIVAANISENYKQHFLYKGSQIVLNLCIGTSVLSFTSIAMERGYAILAP
FKHRLLGSKAYFIAILLTWISSLLFNIETTFKKPNNVAKTIKLACGIICTFIVFFCYLAI
WIKVKFFTPLRNARRDASNTKLTITLSLVTLASLICSLPYNLFVIYSFLSNQNTETTKTL
ESGFLLVFYLDSFVNVLVYSIRMDEFRQGMNKLLTTSCLCRQSASPVRRTQQSTERFPPS
VIMMNDVSPGLDGVPSPPNHYEGTDQPSLGIENAVSLDPIEVVQKLNEKRY
>Nematostella_XP_001625151.1 predicted protein [Nematostella vectensis]
MINPAFPNLIFAVFLSIAIVIVVVNLLAIAVFLSKTFRVKKSTYLLANLTVADLLVGITI
LWFLASKNVISWSLHHMATGGSLLAFTSIAIERAYAILAPLKHRLLGKKSYIIAIALVWI
LPVINYSQTLFSEDAKNTLDIIGSSFGIAGPLFVLSCYLAIWIKVRFLSPARNTRQDASN
AKLTVTLSLVTLVSMLCYLPYCVTSWLDSLAKNVPKSTFSYLSMLLYTNSFINFLVYALR
MPEFRKEVYKIISKCRHVTRTCIASPQEDAPYYLNTAAFKGEPAFIMLKTLPPVQGINSL
PFAEKPR
>Nematostella_XP_001625172.1 predicted protein [Nematostella vectensis]
MNSNATNGSISEWYMEPFGARVFRFFLVALVLSASLVGNAVVVHTAITARQQTKVFLYFL
VANLSIAELINTCTIPFLVVYDELGTWYFGEFLCHIVSPLQVTALLVTTSTIAAIAMYRC
WFLAFPMIAQRLPSSRRLALLVITFIWFASIVLVLPNFIYNTEVQGPHGHVWCLTLFTGD
TIDTFPSTGLQVLSFLRIAINFVVAVVLVTASYLIVLYKVRALGKRSRVYEHNSKGASQT
ERNVEGFELGNMCHVNPAFCADHDEQRSYENTQSSEQQTILNVTTFEADIFNLFYAIVLI
FIIGYYPYQIFYILEYTGKISIHWRYLKITRKYLLLLAFFPSALHPICYGTMSNFYYKAF
TKFILCRN
>Nematostella_XP_001625265.1 predicted protein, partial [Nematostella vectensis]
MTEEGYSPGDIAEAVVPCVLAVVSLIGNLLVVLAVIRNPAMQTNVNFLLVNLAIADVVAA
VFVLPRFTFRFILTHPRGNAGDVLCKFVRDLSWVGGQASAFTLVAIAYERYFAILRPHRG
LARTSKRKLNLIIVLSWIYGVALESPSIYSSKYNKDLRICDEKWGNVMVGRVYSVVLFIM
DFVMPLAMMTVAYAGIVKHLWGRQSAGVLNAANLASCRFRKRVTLVLLAVTVSYTVCWLP
LPLCYMLYHVTGPALVDYNSKTYNFAIMFVSLNACLDPILYSLQSKRFGRIIRRML
>Nematostella_XP_001625267.1 predicted protein [Nematostella vectensis]
MALDYSNRSNTEVLVVTLIWTILSVIACVGNLLTLLIIYKNRSLWNSTNIILASLALSDF
AFNTLNNLPVGVAVFASPRFPFSHLVCQYQASVCITLSTASIQILALASLNRYYRIIKPT
KYNNVFSKQKTFAALLMAWCLSLAAPFLLIADGSDYVFHPAKAFCFYRLDVWLFPVVGTW
IMIGIPSAVISFCYAKILIKVRHHNAQLSQSSASATEIKITKNLLVVIIAFVLCWTPIIA
VETIDYWLQRYAMPRIVYTIYPFLSNLSSAINPPIYVALNPTFREKYKQLFRKYTGVRPA

>Nematostella_XP_001625274.1 predicted protein [Nematostella vectensis]
MFYAGYWFNTSLKSAILYMFISVFTVSGNAFVILVFILDPYKQLRTLQNYYIFSLSCSDM
LMGLAAEPLLIATYWHYENTAENSLFLAHYLFAIISGVSSLMNMAALSVFRCIAIKMPFT
HYKVITRRRVIISIMLLWMFSVQFSAVPLLGWRGRYYQLYLYGVGCVAPSIVICCAYFGI
FRAIKQHSSSLQRAGTIKHHALKAVVTREKATAKTLLIILGVFLAFWGPFLLVDFLMVQF
PSLREDGTIHLARDITLTFTYFSSGINPVLYAWRVNQFRRAFIRLCCCGRHQRVMRRFMD
TSFIPPANSNYNSGGTMDTPSTRSKAIRRRDNGITTRL
>Nematostella_XP_001625300.1 predicted protein [Nematostella vectensis]
MRLTNYTLSASNGSDDETSNKEVSTATVVFKTLIFAVTICATLVGNGFIYAAMIRFRPLR
TPTNLVLWSLATTDLGMVVIMVVHAVTDLSGEWIFGLVWCHVFATLGLLLSFISILHLCF
LSVDRFMAIQRPLRYRQLVTRKRVCALLAILWIFPSVMANLPWSDYQFRSEVYGCQAPTH
TTDKKALFKPFIFILITTFVVFPFGIMLFLHARVFRVALTHARSLSAVERSIRRNEKSDR
ESTSSTRKKDQEIHSLRREIKSAKTFALVIGVFLCCYIPFFTAGTYRKFAGPSAVSDVVM
FITTWVAFANSCSNPLVYSLRYTPLKKAFKKLCNVQQRDPKAFVSSLNSFHISLREKRAG
KTNQKDKELQTQENCL
>Nematostella_XP_001625348.1 predicted protein [Nematostella vectensis]
MVLQTLDAKSSLNTTLSKKTRECGTRALVTPSAMNDSMSGSTVLPSTGYGLTEGAQIIDN
STNATGSIPPMHYYPMEVKIAMRTIQGLTAIIGTLGNLLVCVVILTRNTRSSIRLYLLSL
AVADLGILLVIFPALVVRMEPIPWPFGVFGCTYVVGISEMFYPASIWTMTLIALSRYVNI
TATTQVAPLGHTERTFRNKRTHISLACLWVASFLSSSVPLFVMLEYDPVRKICITKWPKQ
NTFMYMQLYLLTLTLIYYFIPLAVICATYWGIRQRLNRSIRFHRTIHTVGSSQNAMQLHS
IKAKKILTPLVLAFASLMLPITIARLLLIYSPNIYRYRYFQVMYDVFLFCILLNSAIDPL
IYYIVNSDFRKGIQEIIYRCRGHEHAHEPATNTIVMSRQ
>Nematostella_XP_001625349.1 predicted protein, partial [Nematostella vectensis]
VVSTVLLLFVVAGNSLVIAAYKVNPRLRTATFTLLLSLAVSDLMVGTVSLPLWIYCGTVM
KWQVSYSLRVFYLAFDIFTALASVLQLTLISLERFVAISRPFFFKTLRPQVYISSIVSVW
VLSAVLAGLYPLVYRQSDKVYLKAYTLSFIFAFFVFPMIVVTVMNVAIFGIVKTLTHRAP
HVSCNAASDSGQSVRKERRTALTLAVVTALFYAAWLPFFVVTVLAMFCSKSCLPTDSSDA
LFLMEFIKWLQYSQSMFNPLVYTFRDREIRRTFLRII
>Nematostella_XP_001625403.1 predicted protein, partial [Nematostella vectensis]
IAIFVIGFVTNTIVVITFIFSKRLHTTPNLILFSMSVCDWLMAAMAKSVGIYGNARYWPT
VGKVTCDYYAFATSAIGYASILHLAALAVEKRMAVASPMTNSLNERRMLVIIATLWGFAI
LWAVFPLIGWSSYGPEPGYVSCSITWYTTDHNNVSYIICISVLFFFVPIVTMTFSFASIY
KAIRNISHEAIARWGSHARATQETIKAKAKTAKMAFLMVMCFLFAWTPYAVVSLWTTFGG
THRNPALLGVLPSLFAKLSSCYNPIIYFFMYTKFR
>Nematostella_XP_001625424.1 predicted protein, partial [Nematostella vectensis]
SESLVVVESILLCTVLCVSLTGNLLVFSAVYRNRRLRTISNMFVVTLAASDALMASLCMP
YSLGTLIHGRWIFGERFCQAQGFFAFNLGLASLNTMFFVAVNRFFCIVKPAKYQIRFSKG
KTRIYLLIIWFNSFAGSIPPLFFYSGGYDFQPGKAMCLYRFESNIPYTVFLEALFIGLPL
NIIAFCYLSVFREVRRTNKVFTSANATRAELRAHVQETKITKTLGAVFLGYVSCWMPVSI
IDYLDAANGKPIYHREVYMAYMFLIYISSMINPLIYGLASRAFRREYEMMI
>Nematostella_XP_001625478.1 predicted protein, partial [Nematostella vectensis]
TCESPSDDFSSCEDLMKNKYIRVCVWILGLMALLGNMSVILWRILDKETNQIHSMLLLNL
AFSDLLMGVYLLLIAIMDTKWQGEYFKHDIEWRSGIGCQVAGILSMLSSEVSVLILTVIT
ADRLACIVFPFKFKRLKKRSATFTCTVVWIFSLVISVLPVAGLEYFYDKKGYFGFYGRSA
VCLALQLSEDRPAGWEYAVVIFIGVNLVAFMFMLFAYIAMFWTVKRVSRAVRSTSMSKES
AMAKKLIFIILTDFCCWMPVIVIGILSLTGLLLIQVYVWIAVFVLPVNSSINPILYTFST

>Nematostella_XP_001625646.1 predicted protein [Nematostella vectensis]
MANYVNRLTKIPAVNFTADLNEDLWKNDAGGIAKISSCFIIVLLAVSLNGIIIYTVYKNK
SMRRNINFFIVNMCVSDILLAIFNNVGILEPLITRSLKWKLYGDVGVITCKLFFFAESVP
FLVSPLALLFINIERYRGISSVISGITSATRTLFLILSWIIPLFVYFPFLYFSKTSPDNS
CDIEVDSYSKAFVIILASTFAAIYVSISIVCALIFYKLRSLETIDGLSEAQKQARMKRVR
NATKMVMCSLVTFIVLTTPFPLSCYIGISMNFEIYDPFYANILFAVRFLISVNSVAGPCI
YLIFLEDFRKKIKRSLLDKRTSQAKMILGMRCAWNFEKGAPKLLKMNKREQKANRNIEYG
NKEQSA
>Nematostella_XP_001625708.1 predicted protein [Nematostella vectensis]
MANLSSNYSDELSSGLGSKQDLADLHVVVLSTSFIGILSVLTLVGNFMVLATFCMCKELR
SITNYFLVSLSVADILTAVLSMPIFLVLRITNDKWNFPGGQGFAMIFGTVDMLCGTASIW
NLCLVSLDRFLAISMPLKHMVILTPSRAVFVIIVAWALALGVSSLIHVTWAHKAYLIVTL
SFFVPLALIVFSYVKIYQVKTATSSLRRTGGTKFKRDFRTARQMIIVIGSFIICWFGFFV
VNVVLASRKVNPSPVILNLVKALTYLNSCINPLLFTFISQKFKIAFSQIFRCQKPDLRSA
TRHTNSTIRRQSQSRRNCYSVISSNSPSPAPNRRLLPINEEALIEKETCL
>Nematostella_XP_001625842.1 predicted protein [Nematostella vectensis]
MANSTRSNSTDDEGMEHGPPGFQLTMDMGYILMAVVIIFLNTTVFVLMKIRRSLHTTSNY
FLLSLAASDLITGLYTIPVFIACKATFRNDLCQANVPVFTFTSISILSHIAVITLDKYIY
IIYSLRYASLVTGERGRLVILLIWALSLLVALIQLVWNTPGEVEVTEEGTDDWKKKEHAF
SISLLLLHIIPFPFLAFAYIRIFVQIRRQHNFIRSHIGPGNRETNTHELRTVTVFILMLC
AYLFCWLPNAIVRFQYSTDWFELPIWAEILIVHLRFLTSLLNPLFYVFGKKDFRGAIRCC
WLRRVSSGALDSSSNQRSPLPGVVHLQVRTGDSSFVEYSSRSASLNLSV
>Nematostella_XP_001625868.1 predicted protein [Nematostella vectensis]
MNTTQSPNATEILSLSSEDITQLVAYFIIIVCGFVLNSFVILLVWTNKVPRKNINIFVVN
MAIADLISLLGLPLSRVTSFLYRANMTRHPLNDDTARNNVLCSLFQFTVFTTLLVSPVTL
LIISLERFRAVSASVKLLPLSRVTLCALVAVSWATPIGVVAFLAINSDIDPYYHDYGCFV
HLSTSTLKHYFNSIAICLVALVLAIIATNMGTIRRLVLSQTDGVNLLEAQRKRRRKMFRS
ATRMISSSTFLYAVCVAPRFIVLVLLFHYLKSNASEDFINFLDKAYIITTVTIYVNAAFG
PLIYFVFLEDFQEALNKLMRHTNNMARDAHETSNEPEGIELHPMR
>Nematostella_XP_001626014.1 predicted protein, partial [Nematostella vectensis]
GPIVGIILVQAVGTVVGNLMVCIAIYIQPSLHHVTYHSIFSLALADLLAGLVAMPSYVAK
KFVTEGPFYQFVCDAFRFSYFLTGYASILSLCVISVERLLAVKCPLTYMMTVTHARVVIA
LVVIWIDSVLVSVLPFLPLSSGVPRECNYHPTSWWSVMVIITNVIIPFLFIVTCYVYIYL
IARAHLAQISRERASVRETLQMTEKRTNDGRERKANITIMIVIGLFVVCWFPSSFYYFLQ
KVCPWCFPESFAGSRGFVNAFVKILTFTSSFCNPIIYCWRSNDFRKAFIKILLRKTRN
>Nematostella_XP_001626029.1 predicted protein [Nematostella vectensis]
MESRGVAEIAVLSVILVIVIFIGIIGNLLIILAIAKFARLRQTLSNLLLLNLSISDLIQS
SVVMPYHLLTMLDVSMISSSGPLCVVGGIITYPFTVVSTLTLVMLGADRYIALSDPLRYR
ARVTLKTVHCMILYTWIHAVSFTIAPIFLAEMGFDELSLDCGIIWEESPLWFSAISMLLN
IVCPFVFLTFMSFKVLLIARSQQRRIKAETMIYSYGRKLAKGRERRATSAILLVIFQRLF
KTNLSPPPIGRERRATSAILLVILQRLFKTNLSPPPIGRERRATSAILLVILQRLFKTNL
SPPPIGRERRATSAILLVIFLFLLSWFPFLLTRVLRVFGVNLSEIYYTLSVWILHCNAVS
NIAIYCLRRKELRRAFLAIIRRTRISNAQLSMPTESRKSLARNNEEKMVRQNTVVSLAYK
ECKDQTESKKILARNNEETIARQDTSMPLANKGERMK
>Nematostella_XP_001626074.1 predicted protein, partial [Nematostella vectensis]
YVLIFIIGVIGNILVCLVVCRQRKMKNVTNYFIVNLAAADLAVLLICIPFDFGEIITNYW
PYGSIMCKLVYPLQTMATTASVGTLVAISLNRFMAIVYPLRPQLTTTDAKKVITVVWVLS
LALVSPYIAVLRMRGQHCQETFEERGMQAGAYTMAIFLLQYVLPLTLIGLSYTDPGTHIL
AHYMRRSLRGHQQKALKKAHKVVKVLTGVVITFALLMLPNHVVFIWIDFGRGGGCDHEYV
NQIVSLGQILVYFNSATNPLIYNAVNEQFREGFRLYF
>Nematostella_XP_001626113.1 predicted protein, partial [Nematostella vectensis]
LLIVGILGTLGNSLVVFVLWKYPKLRTATNLFILNLAFCDLVMALLDLSLSVASALSNRW
LWGKSGCLGYGFLHYFFISNSVSTLAAISVDRFFYITKPGQIKAWRITRTRAGIILIIIY
IYVLLFTFPPIAGWSSFTEEKFYFSGCFIKYSDQNPASMAYSVIASVFLYLMPLILMICC
YSKIFMAVRKSTRRTMTNSNAVRKKFPIMKRTHIQTAKMIVVVIFFSMIVWVPYVAVSLI
QAFTADSIITPTASHITVLVAKSCVIYNVLIYVVLNRKLKAVILNLLCCGRQINFSGSNM
PTSNLRISR
>Nematostella_XP_001626192.1 predicted protein, partial [Nematostella vectensis]
FAVLYCCIIVVALAGNMLVCGVVAVNKGLRRLPTNLFIVSLSVSDLITALLAMPFDVDIL
ITGGRWDHGEVMCRVWTTVYLMTVPTSILTLLAVSLDRYKTLSDPLNRFRRAGRFMTRRR
ALIIIAVIWLYCLVMSILPVIGAIDISPYKSFLFYGQCVFPLPTAFSVVTSMVNFVVPLL
LTCAIYAKIYRIARSHSCGLPSAGRASVRNPSEQKEHVRNVRAAKTISMFVCAFFCCWVP
YCMVSVVSNLCPACFMTTPPHVYPPLLMLGYLNSALNPFLFSFRNKAFKSTVWRLWRNIK
RRRHPHK
>Nematostella_XP_001626193.1 predicted protein, partial [Nematostella vectensis]
MCAGYIAVMCVAVIGNAIVIVTIVRNTSLRRVTTNLFILSLAFSDLLTASLAMPFDLEAL
AGSLPWKHGHVICDIWATMYLIAVPTSILTLLAVAVERFKTLKDPLNKFRESHSVTHRRA
IIAIFTLWGYSIMFAVVPLIGWRRSDVSVIDGQCIFNITHVYSALSSVVNFLLPVILTAY
LYVRIFMIAHRHAPGAATQQNTDHKRLAKTATFRSEKHKGKASVSRISVCRVIRESLCSQ
GKKKTRIDFHKSSASVTRAAEAGAMYRNIRAARTVAVIVFAFFLCWAPFTVLSVTMATCY
TCTHAVSSELFSALLLLGYTNSALNPFLYSFKDKRFRVTCVRML
>Nematostella_XP_001626272.1 predicted protein, partial [Nematostella vectensis]
LVVSMYEILVIIFAVTGYALVTFAMVLNPRLRNICNYFILSMGLADALIVIVIVPVNLGL
MLDTLKYDSVTACEFVSSINLIAIVAVSLNLCSVSLERFLVIQFPFGYEAFLTQRKAIAM
IFGLWVYAILVGLLPQMGWTNGKTYISSHGSCRRPLSDDYLIFSTVAHFCIPAAIMIVSN
ILVYRVATTQARRIFKIKIQASKTAACVYDEQPITEVFRMNYRAAKRVSIIVGTYLICWF
PQMSVLLVGLHIGYRSIPPAVFPITLALQYTSSAVNPCIFCFMNRELKATLKHVFRSR
>Nematostella_XP_001626388.1 predicted protein [Nematostella vectensis]
MLTSLEATALAVVFGVLVFVDLVGNSLVCYVILKNHHMRTPMNYLLANLAVADILVAVFL
TPQYIFRRLFSHPAGVAGDFVCKFFTGGFLTWLGGAASAFTLVAISFERHYVVHHNRHIT
SRKLKAVIAASWVYALVVELPPVIAYQYNSIGDFCVEAWPSSTYPKVYTVITFLLDFGIP
TALMTYFHARAVQTLRQQTKHVTNHNSQQFAALNAKKRVTIMVVIVTAIYSACWLPDVTS
YLLAYYHPEFRYGSVLYHTAVVFVCVSSCVNPFVYSWQSGSFRRHLKKAIGWKQGSNQIT
TTTLQEVCNQSRSSAQGKSLGPANNESV
>Nematostella_XP_001626415.1 predicted protein [Nematostella vectensis]
MVFSNNTTAASESLSNSSNSPVLGRCYIPGGPPVDWQKSYRFHTAAGAVALSIILVSVCI
SMNGMILISVLRRFAKVRPSALFVGSLALSDFLFGIISNYAVLNDILRIIHGGACTPAVP
LTVPYHVGYHLCFISSIGSMALMSIDCYLCVARPMSYRLLVNMSRVTKVTKVGNEADVLP
NVCQVKKRGEKADVLSIVRQVTKVTKVVDMADVSSNVCQVTKALLVLWLLVIIHTTAYYV
SYSETKTILISVVSSCVAVIIVIFEVLTFVSYKAHNTAVADRFQHQIHHMEMRNHVNERK
VAIAVAFVISTLMIGYFPRIIQPIISKAVGFNVAHLMSTYSSLCLLGCAAVRPIVTYAKN
SHVRNNIKAMFGLRRADDLTPATFQRSYSTRST
>Nematostella_XP_001626441.1 predicted protein, partial [Nematostella vectensis]
STDLVYTEGASYAQAISLIIMVICGSLGNGFVSYTIQHSKALQNTTFAFILSLAVANLGA
LLLCAPFPIITSIARRYILGRALCHANGFLNNLFFCASIFTLALIALHKYSSVVRPLNLA
FLLTARRAKSCLVAVWAACASMSLLALGPFSGWKYIVFNPTTVHCGIAFPHTVTERIRMA
GLSAVAFIIPLGLMIYAYLRIYFKVSAHERRLTHTRPNVSQLKRKLTVTLCLMFGTFVAC
WTPFFVLFAVALCVSDASDLPPSLGRVAYWCGYLNCCLNPALYCFRTTAFKE
>Nematostella_XP_001626458.1 predicted protein [Nematostella vectensis]
MSGTTSGKPNTNTIAIAVFLGEGTLGAVANVLTLIVFITNRTLRKRSAYFIASLALADAL
VGIAAICLAVFIALGHDTRAVLAHQVPDSFACSAFQVYATVSSGLGLLTIAIERFFATMF
PFRYRVSRMYPYYFGFAFQLLCSSSAIVALLISVDVFNIFVKYLIACTLAVICLCYAAIF
VKFKLQNRQHGRQALPQTQQRERNMAKTLVTATSISLLCCVPTVIVVTDVRNTEAHVVLA
CYCIRFANSLVNPVIFTLRMDGFKKVLVKFLCCTRVQLHPTNGPFVVRGERVARTNNLQD
TPSRVVLSRDVCPGPIVVLRECVARTKNPQENTSRAVLNRDICQEISQAEVPSLSSCPVT
TSL
>Nematostella_XP_001626505.1 predicted protein, partial [Nematostella vectensis]
DRFILCCYAEKAISGLECVSPRDGFSSCDDLMKNKGLQVAVWVLGLMALIGNVFVIFWRV
TDGQSNQTHSLLLTNLAVSDLLMGVYLMIIAITDAKWQGEYFKHDVTWRAGIGCQFAGII
SMLSSEVSVFILALITADRLICIVFPFKFRRLTRKRAMILCVIIWTLGAIASLLPVTGIS
YFYDSDGDFGFYGRSGVCLPLQLSKSRPAGWEYSVAFFIGLNSIAFIFILVAYMTMFWTV
KRVSGAVRSTSMNKESAMAKKLIFIISTDFCCWMPVIVIGILSLTGAFYDPNKQVYAWIA
VFVLPVNSSINPILYTFSTTHVRKR
>Nematostella_XP_001626509.1 predicted protein [Nematostella vectensis]
MPSYTLQEVLTQPSVLALVLFEICLFVIAVVGNVLVCRTIYLTRRLHFSAYYFIASMSTA
DLCLTLLVLPVSTAYYVTYQMRGAWIFGKAMCHMWTLASSWFATASIFNLCAVTWDRYVA
MTTPFRYYSRMRSSRVILMIGAAWMTSFILALMTSYGYQVSDTRILCEMQGIKLVYAVVN
FVVTFVAPSFVLIFANAKIWTIAARRMNRVEAYSTTTLPAKFRRKWESQDIKMFRTFLII
IGTFLVSFTPCFIVILLDPLGVRVPGFLAYLFVVLTYINSALEPLIYGLFNKDFRKAVVA
SLKRRPTHARSKNVHLSSTVETRNL
>Nematostella_XP_001626515.1 predicted protein, partial [Nematostella vectensis]
LAAYSSILAVSLIGNVLIIAVVYKHRHTGMWTTTNCFIANMAFSDLIIPLFAVPNRIFNL
ARDASFLWMWSGTGGLILCKTLNFLLDVSTAVSILSLVAIASDRYYAVKFPLKAVVSRPT
RVCAIVIPVIWLSAAGFHAIYFYTFRLLEWNHNTYCILDWQPYTDSMRAQRPFYMCQFVL
LYAAPLLLIAFLYACVIRKLREGALATHKPLRRRRSERSRNRKVTKMCVVAVLCFVLCWA
PIHVYSLYFHFVWGWAAPCGMQELTFLVFFAAYSYAAINPFIFMIFNEKYRRGVKSLF
>Nematostella_XP_001626521.1 predicted protein, partial [Nematostella vectensis]
MMNTKSLEMLTANGTQNIVLANTLHKRSVWLIVVESGILFVISFLALAGNILICAAVYRK
PSLRTVTNMFIVSLAACDILMAAVAMPLSEGTLITGEWMYGRVTCQIQGFTIHLLVFHSV
QVIMLTAINRNLSVVRPELYRRIFSKRATLVMILGVSVVSAAAMAALVFFLTSYFIFHPG
KAICVVTFRNLSQSRQYTIIFAAIFIVVPFLVISVCYLRVIQTIRSHRREFESSRGVLDS
SSVLLREEDKLSRIVLAIILGFAACWVPCAIIDIIDTTTVEWLPRQVYLLYMYLGYGSCL
LNPCLYGGMNKQVRRE
>Nematostella_XP_001626536.1 predicted protein [Nematostella vectensis]
MNASLNGTSSPTLPSDPLWYVVLSWMLAGVIFVGNGTVMYLIITRRRLHITNNYFIFSLA
VSDIATGLFIIPATFTCKTVAQSGFQCDWAATYAVFNTFLFASVANVCSMTLDRYISIVI
PLRYFMYMTNKAVVWILIVTWGVPFLIAFIPLIWSYNPVLAPLARKIFDPIQILVFVILP
ICLMLLVYARIFVIARRISKQTSQTQNQLRYNDNNSNINGNVNRKERRERRNREGSVGVI
GAVIILFAICWVVPIYDSMCTVYNVCKNIPLHIPQTFLHINSAINPIVYALLKKDIKIEM
TRLFRSRSARLGGSWDRENSSYSTTAMTPKAAN
>Nematostella_XP_001626545.1 predicted protein, partial [Nematostella vectensis]
DHFTLCCYASIALPNVDCKAPNDEFSSCDDLMKDKTLQVCIWVLGISAFFGNIFVVAYRL
VVREDNRVQSLLLTNLAISDFMMGLYLLIIAFKDVQWQGEYFKYDLSWRVSGLCQFAGAL
SMISSEVSVLMLTIITLDRFICIVFPMRFGRLGLKKAFALCILVWTFGMLISIVPILGIE
YFYDEQLEIGFYGRSSVCLPLQLSSDRPAGWEYSVSFFIGLNFMAFMFILVAYIAIFWTV
RKSSAAVGSRNAKKEAALARKLMAIIMTDFCCWMPVIFIGILSLTGDFRDPQKLAYVWIA
VFVLPVNSSINPILYTFS
>Nematostella_XP_001626550.1 predicted protein [Nematostella vectensis]
MEGANNLSRLSNSTSSFNNGNWTGSFSIPSEGTLLTIFIFLVLLGLLIVAMNSLVIVLVH
KNRFLQTTTNYSLVSLALSDLLSGLVAIPLITLCNYTHDNYVCTAMDLTSRFLCLSTILH
LLSIALERHIFIVYKLNTEVVTPIIVYLLLSCIWLFSLATTLVQLVWIDVNAVNLTKPGM
AYTEMIYNAVFVFVLVMLPILAIIYSYARIYFVLRKTHKTITEQENSVQSDKVKVRRARF
RRVKERRALFVFVGMFLNYALGWFHYFIGGLNRDITDVGGSLMPPVPFWLDVVFLYARFL
TSLINPLLYTFFKMDFKQAIQPYLRKMCSRERSRERDEDTEPKAWWMSLRRISFVRSSQT
TETIFL
>Nematostella_XP_001626609.1 predicted protein [Nematostella vectensis]
MASWTNLTNSSGIFTLELCHQVNKGDSSTYENVLVASCVINSVFGLISSCANFFVVLVIA
RTTSLHTPSNLLILGLAAFDLGVGLLVQPSFVVRSYGELTKNSMVFCYGCRISEFTASSV
AVGSALVLTWISVDRYLSVRLHLRYREIVTPTRTCHVLLGTFLAAVCIAFWRYFLPHTLA
LSLSIITCVILLVVVNVFCYASVCKTIYRLSRKVFSLEGLSRSYLETSQSQRDNLQELAQ
TSNRRHEQGLQASHSAKLQQEQQQQRQQQQQKRQQQQKRQQQRQQQQQKRQQQQQKRQQQ
KQKRQQQEQKLQQQQRRQQQQKRQPQQRRQQQQQRQPQQKSQQQQQQQQPQQPSHGQQEP
HQRRLFQNGQQATHESEQLRLREQKNKLKQNKNKEDPESVASDIITQGSPWQPQIPTQGQ
ISDYQHLGAFVISPLVPEVPGKEIPYQDNNPLQKAQTMIGSIVSPEGYKGQPSKRRLKIL
QRINVLKEKKNIFTILYIILASAIFYVPYILTMISIALYGFILPVRCMFSIATTLVFLNS
SVNPAVYCYRIKEIRRAALKTLGVEQTRGARIHPLNKKIHQENTGRGTNTWRQDQPAEQE
D
>Nematostella_XP_001626684.1 predicted protein [Nematostella vectensis]
MNDTTFGQEWIPFDVPQAIFVSEGCVVTVANAVAIIVLLRKSFRTKKSTFFVLSMTVADL
QAGISGILNHSDIVILFWLNVTLTASLLSLTGVALERAYAVFLPFKHRVSRTRTYIIWIF
LLWTCSLNSLFLRRFEVLFHWYIMLGIIACLAVITICYVSIWIKMRFGKTFDNEQASRKN
AKLAKTLSIVTLTTLACYLPYTIYLAIYGMKTSTWATFVALGVFQMLLMSNSFWNVLVYS
IRMPEFRKELCNLARQCAIYTSRRLFRAHQYDRSCQKSGERGNMSRDNPAIVLGDMASRD
TSAERGNMSRDSPAIVLGDLASRDTYAERGNMSRDNPAIVLGDLASRDTYAERGNMSRDN
PAIVLGDLASRDTYAERGKMSRDNPAIVLGDLASRDTYAEKGNMSRDNPAIVLGDLATRD
TSPERGNMSSDNCDSICIG
>Nematostella_XP_001626715.1 predicted protein [Nematostella vectensis]
MNETSTGLSACPDYYQEYFHRRKFEDPDGESERWVLSFFVVNVVSAFFSAFWNGFIIAAV
SGLSSRRNPSHLMLINMALTDFAVGLFAQPLFACLMYAVSMNYLGMFCDVLYPARFLTGT
LCPASFLTITVISVDRYLAIRLKIRYRMAVTSRRVFLSLALVWGIGLIGGVSFNTLSYGD
LVNVFTVGVLFCLIVISFSYVQAFKTLKLHCANLESKGKSQRVQGIDVKKYKKMLKTMAL
IVTLLVLFYSPIAVSMLLFKLDGITPKTLSFFYTSSTLALVNSSINPLIYIWKMQDVRQA
CLNLWRRITCRADRVIAINIEATRFSEATASVITQ
>Nematostella_XP_001626805.1 predicted protein, partial [Nematostella vectensis]
PDGSFVLRYFIYAIIVFVSLVGNLSVCYVTYKENRMRSFAYVLIGNLAASDVLATLCLPF
ILVYLYNGKWTFGTAMCKLLNPTVTVFAIVTTNTLVAIACDRYRAVVFPFKVRPSTSETR
MIIGLIWLMALLFTLPSYGSRMVTPHGLCIEVFTTEPTLQTSLRRSYSIFMFLVNNLIPL
LVILGLHTKITLTLKNISLLPQSFQLTRTSSLAGRDRKFIRMLLVVVILFVICYMPYQVI
FLIVEYKPSVFDNSPEVMYYLFSYSHLMVWLPCALNPVIYAALNERYARSFTRLFC
>Nematostella_XP_001626823.1 predicted protein [Nematostella vectensis]
MDVYPLWSMTSLGVLSLLVITSNIAVCILVLCTRSLRTYTNGFVVSLAFADILIGLALFI
QYPLQVESPVALNVMYSVSLLSSVANLCAVTYDRYLAVLQPLRYTPTIAKYFFRILVGVW
VTGLVSAVIPLTWFPSTSGVIHQVYQFVMLVAGIIIPYTFIFICYWRIYKQVRICVAKER
KLSRLVCDRVELTKCRRISSEAKLAKVFIVISVMFVLSWLPVIYVTAVIAIGKPELMIKA
LNSSSPFTLALGSLVNPILYSFLKPDFKFAIRKLVQSLFRGDRYYKDVTRKKSSGDISRL
EVTMLSQRHSSIVTVSEM
>Nematostella_XP_001626978.1 predicted protein [Nematostella vectensis]
MSQGTVDQLAQDLANRPLVAVTIETSLLLLIALTAFVGNLSVLYVLYKVPRLRSVTSYYL
VTLSLSDVFAATLVMPIAATNSALGRDVFGDAACQIIGFIGYTLVFGSLQTTTLIAVNRF
FCVVKPILYRKYFKSKPTILMIVGAWTFSIANVGVVVASGMARFKFFPGRYCCMLSFPNS
LSEKLFTAFAQLMFSVFPTTIVGLCYWKVFKVVKIHNENVSSTLNQGPGNRSLPRDETQI
TKSVLALVCGFVVCWFPCATVSQISAYMFVPRGVEMLFIFPAFLSSAVNPIVFNVFNKPF
RQEFLRVFRLDRKEVRVVTVNPMSSVGHPGSITNESTQQTALR
>Nematostella_XP_001626997.1 predicted protein [Nematostella vectensis]
MKLLLVVVLACLFWITDIECLESTPSNTKSLDQNQLNLHKVYFELANEREFSPGTKVALM
TLTVTTFTASLVCNSLIIHTIRVVPGMRSTTNLFILNMALGDIITSILSSSHAIRTTLFG
EQWISGTLGEVTCRLDYYGLSVGTLLSVSSLLVMTVDRLFAVRSPLRYKSSTRWPKFAIL
FVWLFSLALPVDLTWNSFTTVTFSPAVTNTTDSGRLYCFFEKSTEGQIWALAVLVLGYGL
PLVLMLSFYGCIAWILWRRKVPGEAEQAQRNAHRTAKKVTWMVVAIMSVFEICWTPFFVM
CFINVKFPVLLLATPGELMPVSYSIVQLNGPLNMAIYAFFNENFRNGFKQTLKCFRRVAV
QDAKSVNQLTLGIL
>Nematostella_XP_001627096.1 predicted protein, partial [Nematostella vectensis]
AAAYLVILLASSIGNVIVIKVFSTSQRLRTEVNFLIVNMAVADVMTSLFNMSFFVRYFVR
EALGMPQVWFGGHFGAFLCKFVDFIQGVSMFCCVLTLTAIAFNRFFAVVFPLKSIMNPKF
TKVLILLIWICACVFAAPTLYVMEVIVNPEDGNYYCIENWAPTFDNETTPRYYTLLIFIV
MYAIPLTFITCLYACVIRKVWIRQVPGNVTRANQRLEGDMKKRVLKMLITVVVTFALCWL
PFHIYLLLVNFYYGIYSCQISHIVLFVGLFLGHANSAINPWIYFMFNKDYR
>Nematostella_XP_001627129.1 predicted protein, partial [Nematostella vectensis]
MLTSLEIGLTVAFTCLVITDLVGNTLVIWVVVRYRMMRTPMNYLLVNLAIADMMFALFIT
PRFIFNHTFKHPQGTAGHYLCGNLTWTGGDASVFSLVAIATERYFAVVWPLNNERRITSR
KLKCLVSGSWMFAVLMTFPLYTSVTYSETEHQCAEAWGHVSHAKAYSMCCFLFLGVIPLT
IMAGLYSRITHELWFKGARVTSLTQRIVLSRRKRVTRMVIIVSSIYAATWMPNLTSYILN
YYHPNFAYGDTFYLVSICLVSVNSTVNPFVYTLQSQRFRRCV
>Nematostella_XP_001627130.1 predicted protein [Nematostella vectensis]
MALYSDSPTAQILVLFVLSLFVVADLVGNILVCLVVHKNPRMRTPMNIILFNLAICDITV
AMGMTSKYIITKFFQHPTGDCGRYLCTFITSGNLTWVGGLASVFCLVSLAYERYSAIVNP
INIHKRTSKTSAKILCIIAWITSIMICIPEFFGHQYSKEREVCYQRWPADEWLPQAYSMF
WLFIVGFIPSTLLVFYYSRIVRSLWFAEHPSQEAHAQMAALRYRKSVTKMLIGISVIYMI
GWMPTLFVFVLVYWHTGYQVGQVIGAVTAILVVFNSAVNPYVYALQSKSFRKQLKRYLVC
CCQCQYEVQPISSLAAVKSGRQLFPNMAYGAHSNAAVEVVELQNVRKRSEEGNLSKAA
>Nematostella_XP_001627147.1 predicted protein [Nematostella vectensis]
MAALSNNFSLWDESSTHGAVIARVTFNKHYPSLNFVTGILIIVIAPFNIVGNTFVIAAAV
RDPLRHLRHLPSTPLICSMAASDLLIGLVYSPVSAAGHFFGNNVVHNLEHAYNGLCFWLV
TSSVLHILGLCVDRLMAVARPNKYSTIMTPRRAKLAAVGIWLYSVAFALMVGFLSARYAL
GLAFTIQIMLVILIIQVFYSFILFFVHRQAKRVQRFESSATTVRLVLERERKVTRAILTM
LTVFKTCFVPWTLTQVVFYACAPCRSQFHILVLCYYVMGMLINLNAAVNPFLYAWRLRKY
RNTIENLIDGCPVCMVSSPKTYQVEDVVMGQVHQSPQASNQEME
>Nematostella_XP_001627193.1 predicted protein [Nematostella vectensis]
MNRAKSSNFVEDDDFRQTSVILLVVASCVIACGNGLVLIAISRFTYKTYTLNPFIASLSL
GDILHLGPAAVALYVYVTHENQGFNDLITLCNVQAWLMVFLRMVASFSVLLIGVDRTLSL
STPKFYHFRWRGRLLYSLVLAIWIIAAFLASWPLFAGNGAITEFKDAPRIYCLFNPYGEF
ALFFALFNTVLVLISAVFIWSILSSSRRTLFSARFSNSSGRVLIEKRCNLAHEQCSRMMS
GMAAAVIGLYCLCLAPLTVAIFLNLFNIFYPHLLGLISLQAPLVSGLLNPLLYGIMWPPF
RRTYIRVLQLPMACCRSCRGSQNYTSHNFQDVNLSQNPSFWSASGLPDDDGENPFNILFG
PSFYNKPLGFQADELQMFENQGAENIAELDVNNSNTNHNYNQPSTEGVVMENSAQFQSIL
DLIEKMTDGRTKTNWTLERNTKKRERTKSIDSKSSSAYWSADKSSTHASKMADTEDVRFS
FEGGVAGVSGQEGWDRVESGTPGCACVSNKSKCYVVHDGKRYLDYLVDKEVLGLGDGAVF
GDI
>Nematostella_XP_001627194.1 predicted protein [Nematostella vectensis]
MSVNSGNTLNHTSPPPKVGSSSGLLVTLPLLSAFILIGNLTILLSINTFNIRRVPDSLIS
ALATVDLLNNILPVWTTLAVLNLDKRGFKGLDNKPFCQFYNWSATWLRLSASFIASLMAL
DRFLAIAYPFFYRTTASTSLAIKFVCGATMSAAFLAAWPVMGCGEVKPFRGVCSFEFTGP
FQDSEKRRGQMSPGSYAYVVAIIGYFQLVLVLLCFVSVARKIKQHVSQLHAMRLGHAFTL
HGGNLTLDQSSASNQEISQSQGSDRNINHDNKNAHVIRLGHASTQRSGLTLDQSSAKIQS
NSLSNSGGEKSQNGGKNIRQSQSKGCTRPQAPRHAGEGVHEKSSRQFVKVLAVVVFLFYL
SWMPIIFSITVALQTRREDENLHTLSAMMSLIGSILNPVVYGVMCKPYRIGYRRVFMRIF
CCKKTLTQPGTRRIQVT
>Nematostella_XP_001627221.1 predicted protein [Nematostella vectensis]
MIGPTSVPQAPTLNSSESATTPFKPGHVMLGLQITLIVIVMTFTVVGNGCIGILLKRFRF
LQTVPNILIGNLALMDFLNVVVNMPLFLTAVVLGHNTLGGRLGSAIIFTSRTAVILLHLL
NMLLMMADRYLIINWALYYGPWKSKKKVLLAVGLVWVAVFTVAIPWGFLVYRVDLEESPY
LVYHLAYFHMIGKYNCFVTYPALGGAIGIIALLSYKSIKRQGKVTIMKEDANVKYSLNVV
QAYSARQLNEHKAAITVAMTVLLYGVCLVPCFIYCSLMPNTFRLPSNRVEVWWVFLTCMS
FYIPGACCPYLYAIRSTRYRKALAMLLSRPNLKFSEKLYLPQGH
>Nematostella_XP_001627223.1 predicted protein, partial [Nematostella vectensis]
MENQEFSSVAYGMISLFYSFLAVTALTSNGVLVYLFLKYEQLRKTDKMLFLSIAVSDMIA
AVATFPLGAIASAHERFRLRGVTCTYYAFASTTLGFNAMLHFTALSIQKYTSFSRPLRAD
TKKRHLLIVITILWLFSALWGLFPLLGWSSYAPETGNIVCSLNWTSTSKSSISYIISIFV
LFFFIPLVVICVSYSLIFKTIRSMTHNAARTWGSDAQGTRDTFSAQVRSARLAFMMVLAF
VFAWTPYAVVSIYSALLKPKLPLIAGILPPLFAKTSTLYNPLLCFIGSPPIRKCLFKTF
>Nematostella_XP_001627244.1 predicted protein [Nematostella vectensis]
MNESNVSRLPPLHHVTSSSVKGTVWACAFGAESFLIVVSNLLTVAVFLTGRQLRKRSTYC
LLNLSAADLLVGAIPMPMFVYLIGVHHSLWELTWDMSSWRNVYMPVDMMCAFSSIFCLVL
LALERIYATLMPFRHRQLADRGYLFAIIAVWSAACTISLASYFSLAIFHSQPMSTYIPMT
SLCIAVLIMVISYFLIWFKVKCHNNTHGEGCHVGRKMTYERKLAKTLFIVTTASLLAWLP
FVVTSTAASFYKITLDFEIVLAVKLLHYSNSLINPVIYTFRIREFRRALSGMVRGRTSSF
ALQSGHVPLEVIRSFENLRIASLRS
>Nematostella_XP_001627264.1 predicted protein [Nematostella vectensis]
MGLTWEHSLLQIHWVRKVSETTNYIATNKVVQDSKTTLGVSMHENNSTRPCLFLVYKPQS
IRLARDAYIAAAAINCITMFPAIILNVLLMRAMSRSPALRKPPTLLLYSVSASDLLLGLI
VQPGYLAKKVGELTDNFHIYCKSAMLTYVVGNSLTAVSLLNLTAIAIDRYLVVTSGIHYP
SKVTKCRLFVIIAFIWTFAISIALGQIVIKRFLVLLSTAIIILICVITSTLCYTKAMYTI
KRQQTLMNAATRNNARTERYRKSIVTMVTVFIIFILSYTPFCVSVVMVAAMGESAKSWSA
EALCSVIAFTNACVNPLILFWRIREIRNAGRQLLAGLSLHTGRAEESHSESMGGMSRVCM
PAKTSTGV
>Nematostella_XP_001627265.1 predicted protein [Nematostella vectensis]
MGLTWEHSLLQIHWVRKVSETTNYIATNKVVQDSKTTLGVSMHENNSTRPCLFLVYKPQS
IRLARDAYIAAAAINCITMFPAIILNVLLMRAMSRSPALRKPPTLLLYSVSASDLLLGLI
VQPGYLAKKVGELTDNFHIYCKSAMLTYVVGNSLTAVSLLNLTAIAIDRYLVVTSGIHYP
SKVTKCRLFVIIAFIWTFAISIALGQIVIKRFLVLLSTAIIILICVITSTLCYTKAMYTI
KRQQTLMNAATRNNARTERYRKSIVTMVTVFIIFILSYTPFCVSVVMVAAMGESAKSWSA
EALCSVIAFTNACVNPLILFWRIREIRNAGRQLLAGLSLHTGRAEESHSESMGGMSRVRM
LAKTSTGV
>Nematostella_XP_001627271.1 predicted protein [Nematostella vectensis]
MTMQSTNATTSVKNGSIRVTFLYIMIVYLVFGIIGNLVVIRVFSRSFLRRRSMVPFYTNI
SASCLMLTLLSYTVPLISMNATQKTLGEVPLFCYWSALFETLGCVVISLTCGLMMISYYL
NFFLDVRKPKRMMITRVGLAAVWLVSACVAIGPLVGWSSYVESSHQLTCHMDWTRKSTPS
FAYSVNLICALIYLPGIICISIFAYTRRRINTMTDLNQARALRSKHRMMPVLCLGFFICI
IPYSTLALASTVIAEVFMSPGSVLMLELISKIHVVFPPVIHHVLCSSYRYGLTMLFSNEQ
LFVSVKCDSRCIDSIAVTVYTTIDKC
>Nematostella_XP_001627311.1 predicted protein, partial [Nematostella vectensis]
VVLASGLLALLIVGTIFGNSLVCAAFYLFRDLRTVTNYFVVSLAIADLLVGFVSMPLWFT
YLVFQWPPQNSEIYALWLCFDIATATASIMNLAVISVDRFYAITLPFQYSQKITKKRACL
AIVFVWLYAFAVSSSRAISFAIPSRESRAQFSFGYTFFVATASFFVPLPVMIYCYTRIFS
VARVQAAKIRELDSVRSFIESPRNGNSRPVLTSQSSFRLQRRALSTDIKAAKTLAIVMGA
FLLCWAPYIIALLLEVSCPRCVPFQDKYTLAKAVKWLVYSNSALNPIIYTALNRAFRDAF
KRVLC
>Nematostella_XP_001627325.1 predicted protein, partial [Nematostella vectensis]
SSSALPAITIISVTILVPTLVISVLGNVLVCIACVASKRLHSYTSVFIVSLATSDILVGV
VSVPVWISVQLNGEPSMVTMPTMYMMWLCLDIINGTASIMNLVFISIDRFLAVCHPYLYH
NLMSRAKVAMTIVFIWAYAVLIAGLYPTYWRGYAIFVFALAFLVPLLIMIIAYSMIFKVA
IAHARSIRAQSLSFNTTANPRATNIIQDLKAARTLSIVIGTFVLCWCPFFILNIITVYCK
SCPIWFSVVIAVKILHYGSSAVNPIIYSCMNRSFRAAFKAIL
>Nematostella_XP_001627345.1 predicted protein [Nematostella vectensis]
MDNLTLANSTEITPTRSIGERVIQAIVLSIICLTSVLGNALVAATIHFDYRLHKPTFYFI
ASLSVADIIVGAVYVPFFAVAVLDGWGFGTIWCDVLAVTVSLSFNASLVTLALVSWDRYL
AITKPLRYQAFMTSERAAALIAGAWVHSLFWAASPSVGWGEIAFDLDTNICRIEWSSKVE
SSKVYSLFLAFFAFFIPTAIMIYCYCKIFKVARHHVKQIKQNSVSSQQSVTVNDTRALKT
ILIVIGAFAVAWLPYTMFSLTKLFAPGVVKVEATGSNAVLTVTLLNGCINPVIYSLRDKR
FRNGIRKRLCPCCVKTEASQEFSCVTGVHSASRYTNPTVIVTSF
>Nematostella_XP_001627371.1 predicted protein, partial [Nematostella vectensis]
SVLLCLIDAVALIGNIIVWLAVIRNPNLRKLSTNLFILSLSFSDILMACTCMPLSLAVLF
QGKWSLGSIACQIHGLFYFVLAFVSLETVALVAVNRYISVAKPRIYRSLFTYKNSLTMII
SIWIICIFYVCIFAVLQGPVFYFHAGKLICHIRLHDMAYKNTWNIITGLLFALLPMATLF
LCYFKLFRAVRRHNKMTVRSLRRHCTLNSSNHEEIRITKVILAIMVGFCCCWVPSFAIAY
LRLIDAKLVETRTPHLIYIYLVYSSSVINPIIYGILNRTFRTEFIKILSCK
>Nematostella_XP_001627462.1 predicted protein [Nematostella vectensis]
MSSLPSTFNHSLISNGTNCSSTERSSASIHQEVWLVSLLLVVIIGLSLNLSVISLVMVKK
VPRRNMNLLVANMAFSDFLSLLLEPSSLLSQMTVNSPWIGVSYLADVTCKFYTFVMNTST
WVSLVTLLVISVERFRAVSSVVHFTEKRSVLIILLLVSWVLPGLLNSSTFAFCAANNIGG
TFQCLCVFTMQSAIYAVAANVIFVLLVIVILCLNFAIIRKLVRSQVAIHIPEAQQQKRAR
RFRSATRMVLSSLLLFVLCATPLYIVLTIFRMQFLLGVPILSEWSGNMINAVTVLFFVNP
AASPIIYFVFLGDFRKVLRKFFCRKKVIGQPNAEPGLPLT
>Nematostella_XP_001627464.1 predicted protein [Nematostella vectensis]
MSSPPSTFNYSLISNGTNTSSSGRSTASIHQEVRLVSLLLVVIIGLSLNLSVISLVMMKQ
VPRRNMNLLVANMALSDFLSLLLEPSSLLLEITGNLPWIGVSYLADMTCKLFAFMVETST
WVSLVTLLVISVERFRAVSCVIHLTEKRSVLIILLLVSWVLPGLLNSGGFAFYGAKNIGG
TSECVRFDTMQSARYTTAINIIFILLVIVILCLNLAIIRKLVRCSQEAIHIPKAQQQKRA
RRFRSATRMVLSSLLLFVFCATPLCTLLTIKRMEPLLGFPILSEWSGNMINAVAVLFFVN
PAASPIIYFVFLGDFRKVLRKFCCRKKIIGQPKADYHLRNEEPEELYS
>Nematostella_XP_001627482.1 predicted protein [Nematostella vectensis]
MASFFGVNFTGSNVSEKNGESSEESQQDIALATIVPLAVILFCGIVSNATVIVLVLAKMV
PKKTTNLFVLNMSAADLVTLVLNIPWALMVYLTRNTHWAGGVIGDATCRMVIWLYNSTDW
VSLITLLIISIERFKAVSSIAQRSNRSLLVKVSLISLSWSLPGLLNVPMLLICGVEKGTN
LCDCSFTKSTAAYYVATNGLYVCLVISIISINLVIIRKLVRTQVAMNLPEAQREKRLRSF
RSAVRMVLCSLLLFVFCTSPIYTLNTLLRLVFIGEIPLTNKMTTMQVYDALNIVFYVNAA
FGPVIYFIFLDDFRKALGEVLRDIVRCQKTRANEEVQSEQPLEPRQSTLRTHGSYTNKIS
AEENYEAAHSDSRL
>Nematostella_XP_001627509.1 predicted protein [Nematostella vectensis]
MNGTGTLELSPKPEIIVFSIINMIFSAAGTIGNTVVCIVIFANVDLHTVTNYFIFSLSIA
DLLVCTVAQPMYVASLLGFVDGRFVSIRRMFAFVSVLASVSNLWAVTVDRFLAISSPLKY
PRRLSVARTKLVLFFIWTTAWTFGGAAAFLRIMRQVVQYYTIIMIACIIPIYVRIFYIAR
RHAKLITQQVSYFNRPQYAAVKIRKERENIAAKTVGTVLIVFAFCWMPLEILPFFYRINP
KNVQKIFVYVNTLALCQSALNPLIYSWKMESFRRKVRRVLRLSLTGDNQHSSQTRNNSLR
TTANEETTNV
>Nematostella_XP_001627534.1 predicted protein [Nematostella vectensis]
MGGNSTIAYPGWWWTSNAIRIAVIAIYAIVGLSAILFNLFVIYAVMNRRSMRKNINLFIG
NMAFSDMMIAVWNISFELVNITTRSWHWRVEGTGGRILCKLYYFSGSMGYLVSPLTLLFI
TVERFRGVKSLAAKGVTRKGLLCYVALTWLIPALLYSPFLYFMDLMNYPDGTLMCERIIP
TTYYKVYITPLYGVFVVLYFAIAALGFMILWRLRDMETFVNLPEVQRRARKLRVRNAVRM
VLCSLGTFILLTTPYHAQIFVFFFLGGDLQLYFKVYYGMLFLVCLNCAVSPCIYYVFIED
FRQAMRRVWSIERRTTTATQMQTRNAETVML
>Nematostella_XP_001627550.1 predicted protein, partial [Nematostella vectensis]
MTHYDLVSIIAQASFVIFILILDVCGNLLVCGAILSYRRLRTVTNYFIISLAVSDLLVAG
LSMPFRIHHTLHSMCWDLGISVCEFWIFVDLVCSSASICNLSMISVDRFLALSYPLTYPS
IMTKRRGLLAIAMVWGYSLLISALSFTLPWSPDGLMQDIPACSLKDKYYYTFVITVGFFL
PLVVLVIAYSLVFKVALHQARKLQLLSSGGFDPSIIRELKATKTLAIVVGSFIVCWLPFF
VIMFTVQFCPECFQDHRSLPVKAQLAIGTVFVYVLPLLNSAVNPIIYSSFNANFRRAFKD
IL
>Nematostella_XP_001627581.1 predicted protein [Nematostella vectensis]
MVIFLHALQTLATSEKRQPNQTLATSEKKQLNQTLATSEKRQPNQTLATSEKRQPNQTLA
TSEKRQPNQTLATSEKRQPNQTLATSEKRQPNQTLATSEKRQPNQTLATSEKRQLILLPM
TMQDSPFYYHSTFYVLLYAPPYGTRPLAVEDRPDYSVMYNSTNTSREYVFTPAGLPVKMS
LTVIQVLFGGFAVVANGTYIYLRRKMKRKSRHVFSRSMTSYFTQSLAWSNVLCCVISLPL
VLVQYFVDVFQNDFGCRAVRFFQFVFPVVTMFNLVVIGVERYMATFHPFLVPTERITRRR
VIAAWGVGVVVTLIPIPTFGGVPFDIDEGTYTIICKYNNAVAVYRVMFLTFNLVVYFIPS
IALTIISYRIRRYMTSNRFVAHNRQCTIRTNSWRFQGTRMFSTLILAFILPYMLYMVYSA
VNMILRPVLSFTTDYIIRYTSGVLAYGNAALSPIIVFTNMRDVRQMLMDSLRKFTRNRRN
AVHTSPETRTEERSLSRHREPNYLVHDRVPNVHFVRPNTVSLNVTEVYDLD
>Nematostella_XP_001627603.1 predicted protein [Nematostella vectensis]
MATSSNLTFRVIFSILITSDVIGNTLGVLTVMRSKTLRTTPTYLLLTNLCCANILVGVFF
IPTAYVINDASTYPNSSIAAGFLCKFVTQSTLSWTGLQAAVFTLVVIAFERYFVVVHPRS
EYGRFTRRKLNIVIAGSWLYAIVFVLPDFVTQTYDVTQGKCTNEWTITFKTFYATLWLLS
CGVLPLIIMGVLFSKIHRKISQSWKTETAISQRALLTARRRLSHSALVVMVIYAVSWLPN
LVMYLIDNISSTFSEQDVLYLTSHTLLILYSTVIPFVYLGLDEQFQASFKALFSRGNGVM
PSAELEGRDDGVAKGVTMATSFVLTARADTEAPSSYDIPIWGADMDEKSDAENS
>Nematostella_XP_001627648.1 predicted protein, partial [Nematostella vectensis]
YILIFAIATLVNSIIIYVVLKYRNTKTAFNYLIVNLAASDILHAVVVCPLSIGAFFYKGV
FPGGDFGLAVCKLQAYLLTVPISVSVLTMTVISFDRYLAIVHPLKRALSVKAVTWVVSFI
WLASGALFAYEIVRFKLLPLGNGDVICGVDWGFGPGIESSLAKADMMIKLVLHYILPLLI
MVVLYTIILLYLWQRKAPGEFNDSHQKRLEIQKRKVIKMLVTIVTVFAVCWVTVHVNHVM
VVVDRQMFDCQVPLWVIMFMYMVAHSNAAINPCLYLVFNQSFREGFKNIFNKVSLSLSIP

>Nematostella_XP_001627656.1 predicted protein, partial [Nematostella vectensis]
VLTFAYAVIFPISLLGNSLVLFVVYRHHTLRNALNYLIVNMAIADLLVTIFTMPYSVSYL
YIQNRWFGGVFGEILCKVVQSAVAISIAASIFTLTTITIDRFISIVYVWKQTLTLGTSKL
ALVLIWVFSVGMFGFYFRAYRVNKSARGLSCDPKYDFAPEEFPKYFAVCMFVFLYAVPLA
LMAVLYSIICRKLFKKEMGGGGDEQINNKKKRVIKMLITCTIFFAICWLPLHVLHFLIYF
DLMSFLCSPLFLRLFGFWLGHANSALNPILYVIFNKTFRKAF
>Nematostella_XP_001627672.1 predicted protein [Nematostella vectensis]
MQSTFNGTHDNTCFFLRLDTRAVHEVYASFIVAIAMNIIGSIPTVLLNALVVLAIWRSAH
LHSPSQMLLCNLAVTDLGVGMVSQPFYVAYKFSEINHDFVSYCWTGVTALVSSYIFAGGS
FMTLTAISLDRYLALHMGLRYKTIVTSSRVTRLILLLWVLSILLGLSQLVLSTKAFIRLI
AAVMTICLVTSISAYIMAFKELKRHQARVTTSHRDPTSLDPMDLNKYRKSLITMVQILVL
ILLSYVPYLCVSVAIAITGLNSQTRAARNITSPILFLNSGVNPVFYIWKIREIGNACRIV
IRNALHLNVVLPETHSEEESNMSRFDSRMIKSRALPVVS
>Nematostella_XP_001627684.1 predicted protein [Nematostella vectensis]
MLNSSLNHTGTRLTRGGGRGVLLEYSHLITWSVVYILIALFAVIGNVLIIVVFSKKRRLR
TRTNYFVVGLAAADVIVGTVTIPLWVTFVNLLYNGSFLEAARVKEVFSPMDIFSGMLSIL
HLMIISLERVYAIAFPLRHRISNPKWNFLILAVTWILGASVSALNFFLPQGGQWKGTFLV
YSALGFFIPFSIISISYMSIIIVVKRRTSMTRRRAMVVKRESRTAVTIFALILLFLATWL
PFFSLNLVLYTCRACASVVTFNMVLFFKALHYLGSALNPVVYSARSPEFRRPITLLLKER
RFQESFYRGSTTRRSYLERGSRRDRELSDVSESGKTGLVSRENSARLSR
>Nematostella_XP_001627735.1 predicted protein, partial [Nematostella vectensis]
VLVVLMVAIAVLSFIGNSIVLLVFCLYKQLRLVRHYFVVNLAVVDNILVTISIPLFVTYL
SGSRYLPLCRSQIALDIICGTASLMTLAAIALERFVAVENPLLYMTKVTPRRVKTALVLT
WVYALIVSFIPFHSLVFRPNNACLYFGGRFVIFITVAGFVVPVSVMVFAYWKIYKIAQRH
AAHIKLTTPREQDDKKRRHTKMKRELRGAKTLMIIMCTHVLCWFPLFLFYMVDAYCPRCD
RKAAVVVNYIILVLRYLNTLANPIIYTGINRQFR
>Nematostella_XP_001627742.1 predicted protein [Nematostella vectensis]
MSLEIRVFGCIFLVFIFFVGLIGNLLVCSVVRSRTVRSSATNHILLNLAIADILGCLVNL
PIMFVTFYVDFQNNFLESLSDAHFVLTVTTGFPVCLCHLLLSVDRYDAIVNPFHRRVTVP
RMKRVSIVLWGVSLGAGLIAAVLVVIIPTHWLILHDDSPHFIAGEVLNGVGTAVILSILT
VMLYSFVKVRTSFRVHNTHMVQALGQAKVDKEMRLTKVAVLLIASFTVTCLPWVFMRLVY
SITGHQDKAAYILSYCLLYLSHAINPLLYTSLMRQFKRVMYHKIHCCFRRLSCREPDLHD
SPLSENSREPTEGVVSRGRQRLSLAVVHPFCPQKGVKKDSEISLEKVGTNTENIEIES
>Nematostella_XP_001627788.1 predicted protein [Nematostella vectensis]
MNTSSVTNSTSGIPATNALSPSEQIGKVFALAVIFVVSLVGNALIIITISKYKALQKSIN
YFILNMAVSDLILTLVTIPMLISKQIVGNRWLIKGMAGLVLCKTSLFLSDISPVVSILSL
VFMSFDRFVAVVFPLWKLTSKTRVILNMTTWIIACAFYSPYFHGFKIVDEQCILFWGVNH
ITFNTVYWMVNAVTFIILPFAIITIFYVAIFIELRRQLKKSKGMMANSHTLRQKQNRKIA
KLAFCIVFAFGICYGPLNLVIVMMQNFVFKWKRNPGHEFQQWYFVSQLFSFLNAAINPII
CIYFNRNLYQSLRSWVCGKSNQESNQEALRLSNAQQSKMKNLPTTHR
>Nematostella_XP_001627823.1 predicted protein [Nematostella vectensis]
MNLTTVTPSTTTPTVTPSDRQYFLSKVISYAAVSVLIIAGNLLCLVVFLRTPQMRRKRAY
YLLISLSIADALVGISLVEKIALEVQTPSYNINTNQLGSLLYYLASPCSLYNLAAISVER
FIVTVFPIYHRTTGMGMYLALVGVPWLMGVTVLLLFILAYKVAVIPHEVVTYSRITIVIS
LLIIIIAYTALALKLKYAELKINSSNPQAQVLRDRKLAFTLIIVTLFSLITWAPYGVYIT
VLAYCRDCKSRPYARELYLALNLLRYLNSGINVIIYMVRMPEFKRDVVRILPASSSASRS
RQAVLGTGDTSM
>Nematostella_XP_001627880.1 predicted protein [Nematostella vectensis]
MAIGSSDGSDARPPAPPSLRVDVRPVRTIMVFVAVCSVCGNTLVLYLDKPKPIITTRLQR
HLTIKYFVRNLAMSDLMSALVAILLLLAELTTDFLSSDLVCRVHRYFQIVPIFITITNMV
LLGVERYLIIYYPYKAPSKIACKRTVVVAWFVGATLAIIHPGCTIMLKTYPIGTDQYTRL
CKVAEDPLCKALNLAITIVVIFIPALTLVVMSIRILMFLHRKRLQSCPGQSSCSIISTLR
HYKLSYMAASVILAFFCSYLFAFVYTSVIAGNFTDTTIADEYTTRIVGMVISLATCMVNS
LIYLVCLSEMRKKAEDLFLHIHHMITREGNSNEVGFAANPQALAVIMLEPREP
>Nematostella_XP_001627881.1 predicted protein [Nematostella vectensis]
MAIGSSDGSDARPPAPPSLRVDVRPVRTIMVFVAVCSVCGNTLVLYLDRPKPIITTRLQG
RLTTKYFVRSLAMSDLMSALVAIPLLLAELTTDFLSSDLVCRVHRYLQIVTILITITNMV
LLGVERYLIIYYPYKAPSRIACKRMVVVAWFVEATLAIIHPGCTIMLKTYPIGTDQYTRL
CTVAEDPLSKALNLAITIVVIFIPALTLVVMSIRILMHYKLSYMAASVILAFFCPYLFAF
VYTSVIAGNFIDTTIADEYTTRIVGMVISLATCMVYPLIYLVCLSKMRQKAKEAFQDLFS
HIHHMITRDGNSNEVGFAANPPAPALIKIEPHEP
>Nematostella_XP_001627892.1 predicted protein [Nematostella vectensis]
MGVIHDWETPRLGLLYWLLIAEGFVIFLSNILTLITFATNRALRKRSTYFLIAVAAADAM
VGLAAIFCYSFVLIDKYISGWRFAGDVLWIACSTASINGLVLIAIERLHATVRPLRHRQV
QPRAYFYGIVAQWAIALPLGLSYAATDEAIITIWSRNVLAFSSLAVICCSYFIILVNVRK
QRIKLSHPSTRRDRELAETLFIVTALSLVTWLPDLIFHEIPRYTRFLLAHELVMAWRLLN
SVVNPVVYALRMPDFRKAMVKIVCS
>Nematostella_XP_001627897.1 predicted protein [Nematostella vectensis]
MNESATFEPSLALPSRVWRIAWYTAFIMEAILIVTANLLTILTLTANANLRKRSVYFVVN
LAISDFLAGAILMPMFAETLRDGLAYNDFIPKHIRAVEVKTISGVLKVEFTGEKFYLGMM
AVFFMYANVLSFVFISVERMYATVWPLRHRNTRHRTYMVFIGVTWCAGAVFALMSYVHLM
ITFRIIIVSGFVAFIVMTACYATIFIKVKRQNALHNQSELQRTVQKQRELAKTLLLVTVM
SLVTWSPLIGVGVLSATSTINPSGFLTRMAVYWICGLNSLCNPVVYFFRVKEYRRAFKRL
VCKYARNRSVQPIALNVVCDVSLPAITLGTRQEP
>Nematostella_XP_001627953.1 predicted protein [Nematostella vectensis]
MEEARMNSTNFTFPWNHTFEEIASCWVYSPASKQANTIYLSVLLVFGIPANLLVVFVVCA
KRVPRRSVNTLIANMAISDILTLIIRADARFHAMRASGNLLLWFTGDGIASVVLCKVYFW
ILHSIPFVSLFTLLVISLERYRAVSSIRRVLAIPRCVMVSLIAASWVVPGFLHAYELEAL
NVFTHMGISFCVFNSEKGTFALSIARFVVVAISSAIIIFLNVTIVKKLRTSQVSSNLPAA
QLEKRLQLFNSVIKIIITSLVLFLMSILPKFIFTFYVFIYVFIFKIPHHQNECLVHIFLS
VCNLLVILNSVISPLIYFLFLNDFSNSLKFIKCGKSAVMAPKFSLEARDNEAFEKCSQFA
TNTTATGAERQ
>Nematostella_XP_001628058.1 predicted protein [Nematostella vectensis]
MSEGQIFSMASQMKTAHRTIKSSPDWLSSIQKLAILELEANSLGRTSSAPILCEGVNTIA
TSKQKLRKELRISYLKKRFYASVNNYNRDITAKATKRTPHLVSKIKHDLSHFCTIYRGRT
CVGLTKRYHTKVMANASNTNHSRIYKHSPLPVHTKATFAAVVLLCGAIGFIGNTLVLVFE
RKKRKAADTPSKRRAFERSLTLYLLKSLALTDLLCSVINPPLFLYLMNGNHTANWHCVVN
NIPVFCFPAMTILNLVVISLDRYMAVFHPLRALTRAFAKKLVIAAWIVGAILAVILALPV
RNMYIELDGNVYTFSCIGSSKEVWEKVDFGVITLLVYLVPNAIMFYTAATVSRFLRKRSR
DIQDSANIHSNNSQGRRFKDTKMFINVIFAFCIPYSTYFVYNLVKRFAGLELSYELEFTI
RMSGCVLATFNSCINPIIYLFSYKDFRRELRNRICPRQVVNDESRQRQDLYMAGRSEGRN
RTGPSLPNIPEQERNTIETRL
>Nematostella_XP_001628059.1 predicted protein, partial [Nematostella vectensis]
NVDTTTLSVFLGLIALIILVANSFVIYLFIRTRSLRTITNACLVSLAVSDLLAGLVAIPM
IILSFVLQSPVIRIVMDLASRFIAISTVLHLLVVSLERYVMIVFPMKYHALVTPPRVCAV
VTIVWVFSLFVDLIQIVWIVDSEPVTLADVVYSFSSFFGIVVPALCAMAVAYVHIFIVLR
KQIQQIKKLHSGRRKSTRSEGRAIMIFASMIAAFIFGWLPYFIIGMLQDLQINVYAVLPT
TVIILTLFLRFLSSLANPLLYTFFKTDFQLALKK
>Nematostella_XP_001628077.1 predicted protein [Nematostella vectensis]
MANASNTNHSRIYKHNPLPVPTKATFAAVVLLCGAIGFIGNTLVLVFERKKRKAADTPSK
RRAFERSLTLYLLKSLALTDLLCSLMGPPLYLNMLYENHTENWHCVVNSILIFCFPIITI
LNLVVISLDRYMAVFHPFRTFTRAFAKKLVMAAWIVGAILAVVLALPVKNMYTELDESVY
TFLCIGSSKEVWEKVVIGVITILVYLVPNAIMFYAAVTVSRFLRKRSREIQDSANIHSNN
SQGRRFKHTKMFINVIFAFCIPYSFFFVYNLVKRFAGLELSYELDFTIRMSGGVLATSNS
CINPIIYLFSYKDFRRELRNIICPWQVVNDESRQRQDLYMAGRSEGRKRAGPNLPNILEQ
ESNTIETRP
>Nematostella_XP_001628116.1 predicted protein [Nematostella vectensis]
MACQQSNSTPESPERPELNHAHTCSDTEDGVFLAIIGVTGFAVFFGNIFTCGVFLSKRQL
RENHMNTFLISLAVSDILVSVLVIPGHTTLCTGCSSAYGNLASQAICSVLDGVKDYVLLG
SIFNLMAVTFDRYQAVLRPLRYKDLITSMSVTLILLTVWLLPLPLSFVKQVTYSVNPRAL
SGNAHHLFDVVLVSVFILIPMCVVLIVNILLTNAIRVQAVRIRSHDNRDWSNSQLQSVKQ
TEPRPSVKCELRIQEISSSIERETEATVYPMTPPVANACGKLLTCTICSSAEKNSDSGIE
IKEGGGDNENIHPVPITEKSDSSRVLVSTQTNEASDIARLDANGGGMHVANERNSEVPYE
ERANTDSTHVNQTKESNFYKTKSRDYKGPRKFEVKKMSLNEYTSALSQGGKRGTARRRKD
SKARRERNGTVSCLIVALVFILCWTPRVLYNFLKLFNDEIGHNSLVGKLSMLLLFVQSVV
NPLVYSTYRSDFRHAAKDLLRSALRLLRHG
>Nematostella_XP_001628117.1 predicted protein [Nematostella vectensis]
MEGKRPLNFTNLIPPSIGQQTSNLSVPGNLLLGGDLLLLTDTTSSDAHSYCDYSLDLVFL
VVDAFLGVLILAGNLFTCAVFIFGGNLRRSSSYMNVFLLSLSVSDILLALIVIPSYGSHC
TGCRHSLSSFCWMFEGGKDYTFLASVFNLSAISYDRYLAVFKPLLYSIQMSPRRVLALLL
LVWVLPGMLAALRNTWQHMSDHALVARININYTYILLFVFVIIPITLVSVVNFRIIQAIK
KQSRRVKGAATPNGTLAGITLMLRDTHEARRVKGTVACVLVVALFVTCWLPRACYFFLRL
SGRPEVEIRLLMKMSVSFLLFQSSLNPVVYSFYRTDFRQAAKRVLRCDGR
>Nematostella_XP_001628119.1 predicted protein [Nematostella vectensis]
MEPSLCNGTLDVVFWALDGLAGTAILAGNLFTCIVLISSPALRKNYMNVFLLSLAISDTL
MAILVAPGLAAFCDRCCENTMTKHCWVLTSVAEISFLAVILNLLAICYDRYMAVFKPLHY
NLRMNKQHVLKVLLLVWGIPPLVALGRLTFGPSSNAHDNLHMNLVITIVFVFIPILILVL
VNGMITRAIRKHRQRIHSFKSEIFSETLTAEAAREVQRNTWRKRRSGTMSCVLVAMVFVC
CWLPRAFYNINFTMNIPPASRPLFAKLSMLLVLTQSFLNPCIYTVYRVEFRRAAKRVVEQ
VIARIQSALWSLS
>Nematostella_XP_001628121.1 predicted protein [Nematostella vectensis]
MEPSLCNGTLDVVFWALDGLAGTAILAGNLFTCIVLISSPALRKNYMNVFLLSLAISDTL
MAILVAPGLAAFCDRCCENTMTKHCWVLTSVAEISFLAVILNLLAICYDRYMAVFKPLHY
NLRMNKQHVLKVLLLVWGIPPLVALGRLTFGPSSNAHDNLHMNLVITIVFVFIPILILVL
VNGMITRAIRKHRQRIHSFKSEIFSETLTAEAAREVQRNTWRKRRSGTMSCVLVSMVFVC
CWLPRAFYNINFTMNIPPASRPLFAKLSMLLVLTQSFLNPCIYTVYRVEFRRAAKRVVEQ
VIARIQSALWSLS
>Nematostella_XP_001628140.1 predicted protein [Nematostella vectensis]
MQLFPAFLIFTHRIGGGLPPGRVNWCFGTADLTGASLTSVPDKVLRNYTNLVTLILSNNE
IIAIDENAFQGLTSLRNLSLSHNDFESWDSTAIPKHLKFLESLDMSGNDWIPSSEVLRMR
SLSTIRGVSWGQCSDCELTRNVNQTQLDRLLTLEDLEWVPGYACRARIHTYSAQVKRFAK
EGFYPSCLVEGSECFAAEVKVRADSPCRDVNTKVLTLEYVFGPVALVLNLVVVVTTACSR
RLRRNIAMVLVSNLAFGDLLNGIHAIAVAVVHHIYDYAGTRKFADTKCDYIGPLWMLGQA
ISVSCSLVLTYERYRSVVNSVKVKVKSKMKMKTARISIFVCWVWSFAAAFLPLAGIGMYS
IGTFCIPIYPVRSIPHQFWYSVVVTLIAATMYIVTFPLYIRLYLYVKRSSNRIGSKTDVA
LAKRIFVLVMSNMFFFLLPIMISLAWSVLSRHQVMSRVVAEVLTSSFCLICLTVNSCLNP
VLYALRNRTFIKELRRMLYHMVGWYCGWCSDNGRGSNERTSRSNSASRGSTHQLQKYAL
>Nematostella_XP_001628201.1 predicted protein [Nematostella vectensis]
MEALDPTSAYFTNNSTELQPNELTSVTQLREPFGLKVFRGMIFAFVVIASLLGNSVVIKT
VFENSLRKPMTYYLVSNMAVAELIGTVLVPFSYSYQEIFHWPFGELLCHIIAPLQVLSVL
VTTTSLAAIALHRYKVFTSPRRVRVSGKTITCTIISLWAIAFFITLPSFLYHSHVISPTQ
KGKYWCLELVPGDQLKDFPSPELRKYYMIRFFCNFVIPACVMMFSYGVVSLQLRFHRNRA
VRDVEMETGSDRTRETSASTQPQQQGTVSMELHEVVRSPPHAQQPQHNASNSTREQATRE
RAQRKRQAISGLETDLLKMIYLIILIFLVCYFPYQIFFLLEYFGVMNYKNWQYFDITRIY
VFLLTCFPSAIHPICYGTMSKFFARTFSRLVLCRWSYGDYP
>Nematostella_XP_001628276.1 predicted protein, partial [Nematostella vectensis]
VLMFGLLYVIGFVGNAVVLWIVNKKKNEGKAIYLFIGALAFSDILMVVLSSVTSLMVTVL
GKWPFSDTICQFQGFLVVFLATVSLLLMAGTAVNRYFQVVRTNFYRLIFTPMHTRLLVGG
IWVLASIAPIQYVAIGERYIFHPGKCFCFQENSFKPSTLFVSVIVFIPMCFIIASYYKVF
KTIQSHKHRVANMQNNADSIAGPNIQDVKVTRTLFVTVVGFLCCWTPILIMDLIEFARGI
LFLPRELYILYSWLGLLSTVINPLIYGVMNPMFREEYKKIL
>Nematostella_XP_001628299.1 predicted protein [Nematostella vectensis]
MSPLNNSSEESSGDSYFHEASIISAFAFLVVLAVLIIFTNGSVIYFVIKKQYLKTPTNII
LASLAASDVLAGALAIPLIIACNFKYSVCLAMDLTSRFIAYSTVLHLLIGTLDRYVMIVH
AMKYRCWVTKKRARRALAFIWVFSASITLIQLSWINILSPNNPSPSTLTKDLIYGLVCFA
VIVVLSLALMAFALCRIFVVLRRQILKIRKQKRSVERSCRTREKRIQWKAVVIFATMLLA
FMICWFVYFLDGIRNDLQIDFPQKPLWAEIVLLFLRFTSALVNPLLYTYIKKDFKRAMNL
PFLRFDQDDRIQSSGCAQNNITAGSCL
>Nematostella_XP_001628319.1 predicted protein [Nematostella vectensis]
MAGLIEMENLKVKDLKALAKERGIPRYYWMRRDELVGALTSTAANLIKSELDKFADWILS
YVPEPIKKTVKEAADKRVERLKERIKRLHEEVEDRFTPKEQQTALKGYLKTHGIAGQRGY
DPKTFIARIKPKVLELISQQKKPIKVKFIFTCGFIKEDPATAQIEEELGYFHTEKPEIVT
ESTDLSDLFDTMTNYLLGLVELFQKQGSGWQFDQIVDICPVKELLLCTQIVDICQVKVQL
PCTQIVDICQVKRWKQQGYKSSLKMLVYNFSCYHFTKWVQEGQITQGEFVIVAVLNGITI
FPAIVLNALVLVSIWRTPALHTPSMVLLGSLALSDFGVGILAQPLIVVSAAMELKASEWP
KMYCDIATVYCFFSSHFCGVSLLSITAVVVDRFMALHLHLRYRAIITAKKVSIVCCGIWL
AAVEFGLSFILYGIQKYNITLCCVTGICAVVIIVSYFSIYKIIRKHRNQIQVVGPVNTSC
EEDSSIFNVTSSLKYRKSIRNSLYIYFAFVLCYIPCFVAFAYYDITGDNNRSATFVKISV
TIVFMNSGINPVIYCWKMKELRCAVRKTLPFSKEQ
>Nematostella_XP_001628320.1 predicted protein [Nematostella vectensis]
MARAPVCRKEDCSPYDIGLVFDKIASYSPQDKLKFIENVWKPEELFDFPVSIENGKSRKF
VLNWLKKYPWQAYSKYFNGVFCLACVCFGVQCGRNATTLEDILMNRHKHENTNWNPTSRQ
DAQSLLNAINFSFIVAIVIVRHILALTKALTVKLQSKAMDILKAKEELALLISVLTEMSN
DIDATHHELYQDAVTIARQVDVQPDMPRVAQRQTHRPNAPASNPEDYYKINLTRVFLDHV
LEQLDSRFKDDVFICYKDQTELWYLITRGIIFFISLVGNGTVIFLITSRPKLQRTTNWLI
LSLAIADISLTIIITPIEAVCTLHQPSKCDLWILWLFYTMAINTSTFNLCLLTVDRYIAV
SYPLRYQRLKLQLRLACRIALTWALAMISPLPCFIAIRYDAMKAFKDLEFAYLVLCECVP
SITLLLIYIQMVRVVTRRKRDMKQQRKAIQFNYSSSSVQNISKQSSLHIVGALVFIFDLC
FLVSVYEGISHYVLAEPAHKYVVSAARVLYHVNAAANGPVYAVMKGDFRQELRRLVRGSP
SREIEEMEMRNISRDNT
>Nematostella_XP_001628385.1 predicted protein [Nematostella vectensis]
MNHSMESTCLRWHMTYNHVKSPAHTLCVLVTSILNGVLALPAVLLNSIVIAAILKTRHLR
TPSNFLLFNMAITDCVIGLLLQPLYIVARVLEQKDLKNVYCHIGILANYLTNTLPLALML
TLTAMSIDRFLAIKLMLRYRSSVTSSRVLSLLIALWSVVLLWGLSPIGVYRETFIAFLAV
VFSLCLFVTFTAYWRAFRGLRVHQARVTPINPDTNEAAVCINVRKYHRSFTTMFCVFLLQ
LIFYIPDICCKILQLTYGASAALSVAIVVADTFVFLNATANPLFYFWRLRDVRRASVRVL
KTCAVFKKPT
>Nematostella_XP_001628396.1 predicted protein [Nematostella vectensis]
MFVCWVNYKKANSPYSSFSAATFPEDPGFHQCSAALSVLGNAILCVVIARRRSMLKKTYN
VLILNLAICDALMGVFLVLTPNYIIPMKSFPVMSGGNGRAFCRAIFSTYCLFVCGKASNT
TIMCLAIERWCAVVRPTKYKANFNRKRVSLYIALIWLAAAATEVFELFIADLMPDGRCEW
ITPFYGEELNKAFLVFHITITFYIPMTITWISFAHIWYRMSHNQVSTQQGDAGKKSVVRM
CMLAALLLTLCWFPTETFWILKQYKVVVLPNVWYWVFNFFAFFNSCCNPPLYCLTNKTYR
REVLGLLGCGKCGAEVAPGSTMASATAGLSMQGQSGTYEMTKRTTEQSVVDVEESVLDKS
KEQDASKGGAQWVRQDDEAKCEHS
>Nematostella_XP_001628440.1 predicted protein [Nematostella vectensis]
MADKGFNATSQNATHGLYFPADIQIGLTIFASLIFVVALVGNSIVVYIVCSCNHMRNTTN
ILIANMAVADLWITFDIPYVIKWFYITDTWFGGGFGDFLCKFCHSAQAGSVACSVFTLVC
ISLDRSFAIIFPMKVILTRKIVKFMILGIWAATIAFTTPIFLITKVHLKNGVYVCNELWE
ESGQSERHYIAVYTITTYIIPLALILIMYIFTGLKLWSRKPPGQRSLQAHKKIQSSTRRA
TIMLITVVVVFAVCWFPFQIRELLSVFYEDNINNMIPFRVMLFLPWFGFANSAINPILYV
LFSENYRREFRRTFTTTGARRRSSTSISRGATLRTRMSLTGIPLQKLRNDSLAPNNSPCD
GGDANCFRDSNSSNKMACVVGSVESDSPDAFEPENNLIGSNEN
>Nematostella_XP_001628447.1 predicted protein [Nematostella vectensis]
MAQYWVSGMTCFLLALSSVAVVGNSLVFHTVRVTSRLHSPPFYLIVSVAVADLLVGLFAI
PVSIVYLVSFEMYGKWILGETVCDVWILANFWFGGASILSLCAITRDRYLAVTSPLQYLR
RMPNAHTAVQIVFCWVTSLVSAVITIYGLKTSPGRELCEIKGLTVGYALFNFVCLYVFPV
IWILFVNGTIWSVAARHSRRIHSQEANFSHSAETNESGTAGRSRRLKMQIRTFRTFLIVI
GCYVISWTPLSMLALAQCFTSVSGMMLWYGGLLTYVNSAANCLIYGIFNNDFRRAMIASI
KKPRI
>Nematostella_XP_001628516.1 predicted protein, partial [Nematostella vectensis]
NPLTSQMEQISNTSTSLDNTSESGTTDPVGSNHLRTIKLTLYTLIFLVSAAGNTLVCIVI
LKRKKMKTVTNYFILNLAVADLALTCICIPFDIPVQEMGYIWPYGAVMCKVLYPLQTLTL
FASVYTLTAVSLTRYWAIVHPLRKQLSVSKAKTLVIAIWVLSLLPVAPYMNSLSYVPHSK
YCEENWDNHNARKGYTASLFAFQYVIPLTIIATAYCSITRELSRRTIESACVRNQQHKET
KKVVRMLMIVTLLFAVCVLPNNVMWLWLDFGAADKSFKYFWDVVAFCHVWTFLNSAANPI
CYTILNENYRKEI
>Nematostella_XP_001628536.1 predicted protein, partial [Nematostella vectensis]
MDIELFRIIKLVLYAAIFLISAVGNTMVCAIIVRRKKMKTVTNYFILNLAVADLALTCIC
IPFDIPVQEMGYIWPYGAVMCKVLYPLQTLTLFASVYTLTAVGLTRYWAIVHPMKRQLSI
TQSKLVIAFIWLGSVVPVFPYANSLKFTRETHTCEEYWSSKKVREIFTAVIFVFQYVLPL
GVIGTAYAAIGRELRRRKATKSGNHKLRHLQAQEARKVVNMLSVVTMVFAICVLPNNIMW
LWLDFGDADQKVEYFWEIVAFCNVVTFANSAANPVCYTALNETYRREFK
>Nematostella_XP_001628548.1 predicted protein [Nematostella vectensis]
MNSTEAELWPNLYIELRSRGLTTIVFESTLIILINISALVGNFFTCWVIYKDERLHTITY
GYIGALAMSDLLYACLVNPLIDASLVTGEWNLGKTACQVQAVLCIAFAWNSLHLMTLISV
NRYFRVIRSEVYRRRFSWKLTAFLIGASLFCAVFSSSFPYFPGWCEYVFQPGKAVCFMHI
YDRYSSENRFFTLIMTVVYVIIPIIVISFCYARVFRVVKVQQKNLIRNLNRIHITSTLDN
TRNVTTNEHASSITEGSVGSNTNACALAQLCRNPEEIRLNRVLLVLVLGCAICWLPVIII
EIIDTLIGSLPRAAHVLYTYLGSLSGAVNPLVYGIMNRKFRKEMLRLLRMCRPNKRTIVG
PYGN
>Nematostella_XP_001628549.1 predicted protein [Nematostella vectensis]
MEATNTTYFLAIAATALRSRSKSTIIAESVFLFVINISALVGNSLILWLILRSRTLRRAV
TNTYLIALAFSDLLMSILVMPMTLSILITGKWVLGPYCCKLQGFSILVLAWASLHIMALT
ALNRYFRVVRSVSYKKRFTRRFAALSIIIVLIIAVILALLPTVLRWSEFTFRPDKVSCFI
TFYPGLPTIKSSYTSFLLLVYTVIPMVTIIFCYFKVFRNVRRHVNSVQPSLGTRSAMNGE
ELQVTNTLFAIVLGFLTCWLPVVVIELLNAFLGTASLPRWVYLVYIYLVYVSNVINALVY
GIMNRTFRRQARSLIGDRSVLNGAVGNTVATGVNVVLPVKTDMNTATRM
>Nematostella_XP_001628649.1 predicted protein [Nematostella vectensis]
MPSLTEPFLAVLLVLVSCASLLCDCLVIHVIRVAPRMRSTVNRLVQNMAGADVVMVLVIL
PKFINVIFNNGMWAVEYWIAKVCCILSNMVVTQAKFVSMTTLLAMATDRYFAVRRPLRYR
VLSHIFIKCSLIGSWVYSLLSLYCIFGYDIISDGRGNQRCSVHPDRRTLKASFNFFTFWS
NLFAMATLYFLTGYHLWTRKPPGEHDRRRVEAVVRSAVHVTKMSLAILAIFLCSWGGTVV
SAIALLDNSQVMDREKTRVLVVSVYILIQSNGFFNFLVYLRYLKGFRSHVVRLLTIRRRI
QVHPMSRAL
>Nematostella_XP_001628664.1 predicted protein [Nematostella vectensis]
MADVKSLEETDNSTAILPPINVVLQQFILKLSHQVEEIRVRALKNILFKLEHKLICMSDL
VQERELLIRLLEWFNSPSAPLKKEVLELLEKLSKHVSAAQILLSIGTIEFLSQLRQDISP
DLYQDVDNVIHQLLRLPQDVDDKHDEWCLYKGQGVQPGNNDAVVDTGTSENGRGQLKSSS
CPILSKEGLPHGLASSQSIPQFGKPQGYFAEDLVPIPSQSNMPQGSLSTSRSHDTAQLES
TALTFFRWMSLSVSDRHVLTATDSRLQSRSPTLVAQSCEFLSDVLFKDFPAEIFLQRPSV
FRTLLDILDTSRNTTDDTLLLSTLNCLTSLCQHVQRRLMATSDPALFCPDNDCWKRTSSK
PTAGVPSQEMKVSAEEQEQIQERESGDGGQSSNTPSPLTTETDGASLSAGEEEEEDLVVE
ALQYDQLSVEEVCIAVLSKAIPATTGVLCDNARVVIACLELLFHVGDLLRMVTPVDLWDE
DSQTYKVMTYKVMVSKSIPPMDLFVEYFQTYKVMWIVRHKIIVSPPLDLGKEDSQTDKVT
GPSLISSFRSLGDAIALHMRKSGYHGDVAMVTPSLSNHRMAVVNLTAFTVQLIQALVPLE
QAPRVMSSDLVTVLSLVSIDGVLARTHRHLHAAVLEYLNVLDRTSYQVYTYLSDICQSIV
DTCKLLKFATEKAQGGSISDSLALLDKSLPSLAYHKHMGVVREGVRICSRACSSANADPS
VVKTSRKVILNILAHYDSEIRLEGYRSCLGVVTEALKVSHVTYPVSTVCQGMVVLLADDV
VTQICRYGLYDPDTKKWQLKEIDTIKATLRETNCIVRLICEAQLLSTVTVCSLEKRQLKM
SYNTSGTEESVQLTYLVQLPEAVIIIAANSVALAVFLRKTFRLKKSVYLLINLTLADLLV
GVSLALMALHNLGELTRDALYSVASMVNWMSILVSLYSFTAIAAERAYAILAPIKHRMLG
AKQYILWISLTWGFAVIGEFHTIMAHFRPQLFHHGYIFLALKITLALLSLVIILGCYTAI
LVRVRYSTPVNPRRGGNLKLTLTLFIATLLSFLCFLPAATLALHVTWFDRTAGSYYSYLT
PVLHLNSFINFVLYSSRMPEFRRELCAIFARCCPRSCALSTQISSLNFESSRQTSVIVMN
NLRMSGGTRIAAMRITQTTSYSNTSP
>Nematostella_XP_001628671.1 predicted protein, partial [Nematostella vectensis]
MDTLPEYYGHMAFQIIILLVTFYGNFMVVLAVVMFRRMRTITNYFVVSLAVSDLLVATLS
LPFRIHQTTHNTAWCLSLEACVAWIVVDIICAGASIWNLAIISIDRFIAIVLPFRYHALM
TPISGFGLIASVWGLSFVMAVLSFINWTDYGKPHFNIFISCANFDPIYYTVVSVVLFFLP
LYIVFVMYGRVFTVALNHARAVAALQTDRQATTDGGRRGSINFLKEVKAAKVLAIVVGCF
VVCWFPYFVLVLVSLWDPILLSRETISPEQAKGITQTFVYVLPVLNSTLNPFIYALFNKD
FRRSFAKIFAQF
>Nematostella_XP_001628672.1 predicted protein [Nematostella vectensis]
MPNSTGPPMPRPPPPKHIQCSMDTLPENYGHVAFEIIILLVTLYGNFMVVLAVVMFRRMR
TITNYFVVSLAVSDLLVATLSLPFRIHQTTHNTAWCLSLEACVAWIVVDIMCAGASIWNL
VIISIDRFIAIVLPFRYHALMTPISGFGLIASVWGLSFVMAVLSFINWTDYGKPHFNIFI
SCANFDPIYYTVLSVVLFFLPLFIVFVMYGHVFTVALTQARAVAALQTDRQATTDGGRRG
YINFLKEVKAAKVLAIVVGCFVVCWFPYFVLVLVSLWDPILLSRDTISPEQAKGINQTFV
SALPVLNSTLNPIIYALFNKDFRRSFAKIFAQFCRRRVGSDDGNNLPTL
>Nematostella_XP_001628673.1 predicted protein, partial [Nematostella vectensis]
HTAFQIFILLVTFYGNFMVVLAVVLFHRMRTITNYFVVSLAVSDLLVATLSLPFRIHQTT
HNTAWCLGLEACVAWIVVDIICCGASIWNLAMISVDRFIAIVMPFRYHALMTPMTGVCLI
GAVWILSMGMGMLSLINWTELGSPHFHIEVQCRKFDPVYYTVVSVVGFFLPLFIVLLMYG
QVFVVAMNQARAVAALQTDSKRRGRRSSINLVKEVKAAKILAIVVGCFVVCWFPFFVLTL
VSLWEPHALSKETISKDTARGITLTFVYVLPVLNSTLNPIIYALFNRDFRRAFGKIF
>Nematostella_XP_001628712.1 predicted protein [Nematostella vectensis]
MLNSSKFSSSQQPSFLCFTLRHQALTFGSAYQASPTSGIIWTAVIVNTVSIPFTVFANAL
VILALLRYPHMRSTSNTLVGWLAVADGLCGLVAQPLFVCVTLMYGMTSVTRCVMEELTFS
VIRTFYGTSLLHVMLINIERYIAITRPLRYPSIVTKERVTLSVTTSWVVATITSTIFYVE
SWTSVYINVLSALYLACVCVSVFCCFVVTRKSRQHQRQIAIEHRRLGWSETTCSNFKNVR
LWFVGVTFMWVATHALSGLIARKVFSESPYDSTAFIWTCIFTNCWLNPLVIFWKSAKFRA
AFREILRCRKETPQQRAVLGRPFFLS
>Nematostella_XP_001628735.1 predicted protein [Nematostella vectensis]
MNGIDGSNTTLSYNAHSLPLSILTFILSTGGAINNGLLLLAIFFDPCHNLRTPSSVLVTN
LAITDLLNSLIAGYGTFVFDVYKYKHWEFNQAALLAIIVSSALATVCGTCCIMLMMAERY
MAVIHPFFYKVKVKRERVKFVVALTWIYSLAFNLLPIAGVNRQLYGFILCHLHVTIPALI
IGIVYPRLIVIYRKRLVLGNGIPVASRHEQTGRERKFTSAILAIVICFYLSFLPYYVALN
IIYFHPNRHDVVIQVFIEVCFVVLLSSNMINPIVYALRVPKYRKAIQAILGTKDAAVGSS
TLTKTRTGQ
>Nematostella_XP_001628800.1 predicted protein [Nematostella vectensis]
MANTSIQSLNFDRLLSALQSRSDAEKWIECAVWIALEITIFTGNILTLKIILTNKDLRTI
PNYLIVSLACSDLGLGIFGGIPTLGVLVEAKWPFNEALCQLQGVSALTMASASVLNLTLM
AINRYFKVVKTRRYQAYFTKRRTLAYIALVWLMAFLVAASYLLIGNRYSFNPGKVFCFIQ
PQHHIFQIFISIVYITFPSAVIVYCYQKVYMVIKTHNKALSGWGARRIDPKVGRAEHWAD
HKARPEPGTHARGISVQEINITRTLFSIVVAFLVCWTPAFVIDIIDVYQLRWSLGRRAYV
SYTFLVATSSTVNPILYGIMNPAFRKEYLKCLVYLRIQNNSVVTTNTSPSNRDSKI
>Nematostella_XP_001628851.1 predicted protein [Nematostella vectensis]
MSEVLVTNSSLLNTTTGSDQGQFSGVGIRLQDLPFLVFCLLLALVIICGNSLVMVAYRAN
SRLRTKANLFLVSLAVSDCLVGVAALPLWILINVLRIPSSSAFHILFISFDIFSALTSVF
HLTAISVERFVAVSRPLHYASLSFRYYKLTIIIAWLSSALIAALYRIAQISNYMSHYVPF
LLCMGFLGPLFIIASMYCKIFNIARMLILKDPGEEIALARAQCRQSAKSVLRRERKVAVT
VSIITGLFFCAWLPFWTVLMISFYCGPGCFYSNAAMMGTIAFSKWMHYGNSAVNAFVYAF
RDREMRRTFARILGKRCGNRCFQENVDEIPSTYL
>Nematostella_XP_001628879.1 predicted protein, partial [Nematostella vectensis]
VVISSMIYVMIAILAVVGNALVVGSFIRHARLRTFTNYFVASLAVADIIVGLISIPMWTA
FVILHPLSLTYPGYVMTYTVLDIFAGITSILHLMVISLERFYAVAYPVRHRNTNAWVYYI
CLVFVWVVPAVFAGTSEHFRKADKKVYMITMFAVFFLLPLFVILLAYAGIWRVVRNRVIP
QATQRSSNLKRDMRVIVTIALVIALFVISWLPFFIINMLITFCKNCVIGFKGLPPLYSAH
LLLFVKVMHYFNSAVNPVCYAVKIPEFRRAFRQLVGL
>Nematostella_XP_001628906.1 predicted protein [Nematostella vectensis]
MFAYNYSCYYFTEWVQYGQLTYSQFAVVAFLNGITILPAIILNGLILVSIWRTPALHTPA
MALVFNLAISDFFVGFLAQPVMMAWFAVELKATEMQSTYCYMSITMIVSSTFFSCSSFFV
VTAIAVDRFLALYYHLRYPTIMTMRKAVAVSLVTWFASLFVIALRLTVGTKYRAVFSVFN
SSLVATCELVVLFSYFKIYRILRKHQKQIHSANIGLELTLASPDSTEESISQTSLTQPQK
SIRQYRKSIISSFYIYFAFILCYFPAICVLIYYSATDDHRVSAYFTKIAFCILVINSAIN
PGIYCWKMRELRNAVRQTLIRLRGITGLKTQRKFFPKRAVKAAWTMS
>Nematostella_XP_001628911.1 predicted protein [Nematostella vectensis]
MDHAINTTINKTFPTTDNQSERRYVFGPVPSHIKIIVSTLVILFASLSVVGNSLVMYAIR
PPKTPNNRAFSRTTAKMFVRSLVLSDLLCAIITAPLFVTEIHIPITPNAWICHLVRYFAY
LFPIITIMNMIVIGIERYCVIFCPLAPPSKRVSRRLVIAAWAVGMLMTFIPNINMKRRRY
DIDDDKYTLFCSYDNSTPSSRIANTAFSILIYYLPSIVLTVICIKILRFLKRQKQGARGQ
GSPFVNSMWRYKGSYMLVSLIFAFILPYLLYFIYFTAMTILKPKVSYVIDFTVRYAAAII
GYANGFLNPLIYLICMQDVRARVKALFTRRRRPPHDVYALSEGENRHPNKSIEKGTGQHM
LSYTNPSIEQTHHPRTAPAGNYKAPSSEESSGKATVLFFDLGSFSSTADTAIDSSTEVVT
KF
>Nematostella_XP_001628927.1 predicted protein [Nematostella vectensis]
MFIATSVLNIPFGLMAIAGNALILCAIFRNISLHQPSYMLLCSLVLSDFCVGFLVQPMYG
LWKVFEIRRNFQVYCHLGTIFSALSIALSGVSFLNILLVTLDRFLALFLHLRYNSMVTMH
RTRLAIFVIWVVGATNSAIQFIDRKFYFMSSCAIIFLSIPITLVCYYQIFRVIKRLKNQV
SVAPQKNTMENNNNNNNNNNNNNNNTMAHYKKSVVSVFYIYGLFFLCYLPYTCTMVYMLV
YTRGVRTDMTYHVSGTIVLLNSSLNPIIYCWKIRELRQAVKRIIPVFN
>Nematostella_XP_001629000.1 predicted protein [Nematostella vectensis]
MNNTTFGQGWIPFDMFKAIKISEGCVVTAANAIAIIVLLRKSFRTKTSTFFVLSMTLADL
QVGIAGILYYLDIVNSFWLDVTLPASLLSLTGVAVERAYAVFFPFKHRSSRTRTYVIWIA
LLWTWSLASLFLRVLKSFNFYRIPVFTVCSAVIIICYVSIWIKMKFGKTFDNERASRNNA
KLAKTLSIVASTTFVCYLPYVISLAIDVSGISSCVLPLIINVFQMLLLSNSFWNVLVYSI
RMPEFRKELRDIVRQCAICRRIRLYQHDRSRDTPTQRDNMSRDNPVNVLGDLASRDKSTE
RSNMSRDNPVNVLDDLASRDTSAEIGNMSRENPACVLGDLASRDHSTKRGNVSRDSPACV
LGDLASRDHSAERGNKSRDNPVIVSSQLASRDTVICDQESRDQPNAQTTEQVSGCGSICV
GNQLPQMTMTLLTDN
>Nematostella_XP_001629020.1 predicted protein [Nematostella vectensis]
MAVTGLLNISLLVNYTNSSDYTPNAALSPELEPKVLEIFRLCLSALICSTGIVGNILVVI
ITTCNRKTRTAVNYYILNLAISDLGILAICFPFILVKTEDPLHWPLGGFVCKVIYPLSDI
FYGVSIGSIVAIAIDRYKAIVRSMRAQKTLQAAKWVILFIWVFAFVGFVLPLYFVMDFLV
DANGPGTVDCTPTWPMPEVTMRLYVFSLTFFWYVLPLAVIVWVYRKIAQKIRASRALHKT
MRSQVGRKYSEIGKEKSKAARRKHDDSNAKALKILIPVVCVFSLTMFPFHLFRCTQMIVD
MSSFEYMWAIYNVCTVCLLANSSANPIIYSMVSDEFRRRFRQLLCLQWNKFNDSLSRYQL
ELVTHDRRKRLFIVNARDLVDSSNLRQDHKPKTAMLSSQIAAQKNDIPMSEKAEGATVNL
RALAKLRRRRPRRPGQSATEKEKPAPVLGPSDVYRENPCEVGDHSPPMQMDVGNFWDFAS
RAPWQGRLRVCDGVLMRKLIDTYENLAQNKIINKVVTTRNFSTADLRKQRNTLFAMSRGT
NEAMVDGSKKPEVVVKATFTYYGGIPLRKHRKVSFAPAPNTVFTPRIRHSLPIIKYSTTD
ARRNSKVEALMKLNFQSASLFPRMDWDEGSTESHDEWFISPIPADFAARCLKAAQHHVIV
KEQFTDNDTWRTVTSITFSRKETRFRTYLAFQSMGPLYTSEEFPMFTYALEKRARIPKSY
ALPDLR
>Nematostella_XP_001629036.1 predicted protein [Nematostella vectensis]
MSFNGCHPYSTWAKHGQINLTEFAIIAVLNGFAILPTIALNALVLVSIWRTPELHTPSMV
LMGNLALSDFGVGAITQPALIIWAYVELYIEDSPRTLCYSSQAFGSIATVFAGVSLLSVS
AVGFDRFLALHLHLRYSTIVTAKRTFAVCLSFWAFSLLVVLLWFTLGVSIYNFTVNGCII
ALFGITIVRYLYIYKVIKRHQTQIHAEQSNLFSTDIKQYKKSVINSIVVYFVFAICSTPF
VCALTYYEITKDNILSPKAFRLTVSLLLANSLVNPVIFCWKIKELRLAVWQIVMKLKISL
IGNDK
>Nematostella_XP_001629037.1 predicted protein [Nematostella vectensis]
MSAYNFSCYYFTKWVQYGQLQYNEFIVFAFVYVVIMVPAIFLNALILVSIYRTPALQTPK
MTLVSNLAFFDFGVGLVAQPVTIAWMAVELRATELQETYCYMSVWFMIVSIAFPAVSFFS
VIAIAVDRFLALYLHLRYHTVVTMKKAFTVCAFTWVSSIILVTIWLTVGRKDMVLFGLLS
NPLIFLFEMIVLGSYFQIFKILQKHKRQIQSVQVTFSRSRSRSSSLDEPVSQNTHPQNLR
QYKKSLMSSFYIYLTFILCYLPLFITMTFSAAVTTEYRISAYMWKSSCTILVMNSAINPA
IYCWKMRELRNAVRQTVMWLREMTGLARNEGLSHRHHPAQLAWSPN
>Nematostella_XP_001629040.1 predicted protein [Nematostella vectensis]
MTPTNELDGTFRDFLVIFVAITSPFIVVFNLLALTTFLINRHLRKNSVYFVINLAITDFL
FGAVLAPILCTELMDFKPVQSNLLWRTTWRTYILLTIIHFASLALISLDRMCATVWPLRY
RIRSPRLYFTCCFVTWLVGAVFASVELSGTVLVCLRVVGLTVLLVITVSHLVIFIKMRIQ
NNQIASGQQRSIQKDRHLAKTLLLVTQISIIVWVPVMVILILKTFIQVKAEVSLTVVSLG
ILNPILNPIRIYMYRVKQHKRALKKLVCKCSRDRPVFVQLSA
>Nematostella_XP_001629041.1 predicted protein [Nematostella vectensis]
MDPANGQELEETFQVYLIIFTAFTSPLIVVFNLLAITTLLINRHLRKKSVYFVINLAITD
FLFGAVLAPVMCTELMDFNPVHSNLLWIIRGRIFLLLSIIHFASLALISLDRMCATVWPL
RYRIRSPRLYFTCCFVTWLVGAVFASVELSGTVLVCLRVVGLTVLLVITVSYLAIFIKMR
IQNNQIASGQQRSIQKDRHLVKTLLLVTLTSIIVWVPVMVVLILKTFIQVKDGVYLTVGY
IGGLNPLLDPIIYIYRVKEYKRALKKLVCKCSRDRPVFVQPA
>Nematostella_XP_001629042.1 predicted protein [Nematostella vectensis]
MDPANGQELEETFQVYLIIFTAFTSPLIVVFNLLAITTLLINRHLRKKSVYFVINLAITD
FLFGAVLAPVMCTELMDFNPVHSNLLWIIRGRIFLLLSIIHFASLALISLDRMCATVWPL
RYRIRSPRLYFTCCFVTWLVGAVFASVELSGTVLVCLRVVGLTVLLVITVSYLAIFIKMR
IQNNQIASGQQRSIQKDRHLVKTLLLVTLTSIIVWVPVMVVLILKTFIQVKDGVYLTVGY
IGGLNPLLDPIIYIYRVKEYKRALKKLVCKCSRDRPVFVQPA
>Nematostella_XP_001629086.1 predicted protein, partial [Nematostella vectensis]
MTSCLCIAALIGFVGNLLVLAVLTRTKKFRTVMNRFIVHLAISDLLVSSICTPLFIKINF
FFDSDYDVKCKISRFLQYLAPEVSMVLLITIGINRHRAIVHPLNIMTYKTANKLIASAWL
YALAVVTPSIFLTQVLHHTNLDNTTVRYCATIQTSTQAGRAYVLFLSVFGYVIPLVVLVA
LYARISCVVWKRDTSKNPLRTSRSFESVLKTRKKVVKMFLTVILLFFVTWIPLLLYVGVI
EGILYKTARRLDEVRMVLYAIGLSNSVCNPFIYSFFNNRFRDGCKAIFR
>Nematostella_XP_001629118.1 predicted protein [Nematostella vectensis]
MALSSLSSNESQAVLSETLNPAERWFLHLGKVVIATLAMTSISGDLLMFATFLSNSSLQT
RPNCLFASLILADFLLAVFVMPLEAVHLSVLPAWPFSIALCNIWNSAVVVLATSLLLSIM
AMSLDKLYAVHRPLHYSYHISGKVLIAMALVWSYAGTSGITTYFLWTRSEVGCRVLSLPF
EYSAPFLLLNVLLPYTVCVVTNLVILKVSRKQSLRVYCSHDQNQRATLAKRRKGIRTITL
LIGVFSVFCLPFFTFHVVDAVTEEALENRFYALNIVQWLLFLNSSLNWALYGLLNREFRL
ACLRLITKTKDKLFTSCKPNSTSVLHLR
>Nematostella_XP_001629121.1 predicted protein [Nematostella vectensis]
MQSRVDLLTAGEEAAFTTLLILILIFGFFGNIAVCVAICKDHHLRQQIPNALIFNLALTD
LLTVTLVVPFCVSAIQREDWVFGHFWCQTTAFLYYTFAIVSLESLAFISLDRFYAICRPL
QYRSAVTTKRLIPVIMLSWVWAIVFTTPCIFMGWFRFGQYESLCTYTFDGTGEKWKTAVI
TYSIITIITCIVVPFLLLLYSYVRIFAAVRHQNKRVATQQQLQHQQQLQHQQSNNRPRRR
TLWNVNTAYKGYRTIVLIVILFLLSWAPFSVTRLIKIFLWNHEAVPAGADTFATVFSFLS
AAANPLAYGLFRKDFRRAFAKLFCQAVQYVTCGRVNVEEQQREHSMNRATSGVQNRD
>Nematostella_XP_001629129.1 predicted protein [Nematostella vectensis]
MELTQANAVVMVILSIITTFGNFLVIYTMHRDPLKELRTIPNWLITNLAFSDLMLGLVVE
PLWAVFHWVRGVYLYQVIAVVMHTAIAANFYTLTALSLERYTMLKTRGLTRSAFQHYRLV
TSLAFIWFLSVGMAVLILIKPANVCTRTILPYMVGLPSTLILVILYMKIFIVIRNVYHKD
FDQSLPSGDLPKMSINVSKMAARCVRKKELQIAKTIFTLLAVLVLLWSPTITAVTITSYC
PKCKIDSATLNFMITVGFMNAAINPLIYAFQSQPFRNAVYFMLKGSA
>Nematostella_XP_001629145.1 predicted protein [Nematostella vectensis]
MNNTTNSSYPVGMSCSGSEVGRAMKILFFVIITVGGIVGNALTICIVYRDKKLRNTVNAL
IVNMAISDLLIPLGLVKQIVNVAQGSFEWHVPGTGGVALCKLFSFMVDLSMPVSILSMVF
ITLDRFCAIVFPLRMNSGPKITAIFIFTSWAIPVAFFAPYLYGFKMNDRGYGLECYLQWD
QGYVRHLRSHTIFTMFICVIYIIIPFIILVFCYTTILCVLRRQDQGVMARSQPRRERRIR
YQKTKKVVLMALAIVVVFGLCYGPYICLLIMWTFVYHWRYKTTCGFEKFYFAAQFLANTN
PALNPIIYFIFIERFGAGLRSMLRMKKAGCTSASSGRERGGSGNAGSAGTSTTRAATKIV
SLRMSPLLASNS
>Nematostella_XP_001629212.1 predicted protein, partial [Nematostella vectensis]
MNATEIDRLQSELRSRSEYVVVLESVFLSAVLFISLSGNLLVFSSVYRKPRLRTISNMFV
VALAVSDALMATLCMPYSLATLVHGEWIFSESFCRAHGFFVLTLGLASLHTMALVSVNRF
FCIVKTALYPSKFTPRRTLVYILAVWCNALIGSIPPLFFSFRGYALQPGKAMCLYRFEAY
IPYTTFIEVAYIGLPLTLITACYIAVLREVNRSNKVFSTQGNLNTEELRAHVKESKITKT
LVVVFMCFAACWIPVSVVDYLDSAFGEPTFNRRVYLMYGFLVYISSMVNPIVYGLASRSF
RREYIAIIRAIFCCQNC
>Nematostella_XP_001629213.1 predicted protein [Nematostella vectensis]
MNATEIDRLQSELRSRSEYVVVLESVFLSAVLFISLSGNLLVFSSVYRKPRLRTISNMFV
VALAVSDALMATLCMPYSLATLVHGEWIFSESFCRAHGFFVLTLGLASLHTMALVSVNRF
FCIVKTALYPSKFTPRRTLVYILAVWCNALIGSIPPLFFSFRGYALQPGKAMCLYRFEAY
IPYTTFIEVAYIGLPLTLITACYIAVLREVNRSNKVFSTQGNLNTEELRAHVKESKITKT
LVVVFMCFAACWIPVSVVDYLDSAFGEPTFNRRVYLMYGFLVYISSMVNPIVYGLASRSF
RREYIAIIRAIFCCQNCNSNISHLSSTRSNNTNCLCGHS
>Nematostella_XP_001629221.1 predicted protein [Nematostella vectensis]
MEEAQTTPMSYTLPHFRDGNSSKGNTSMRGNNTDSSALWESFLTVCYVSAIYLCVLSFLT
ILANGLLLFGLFKQRTLRPRHPATVFIIGLAIADFVTGATVMPLFAYFYFRVSKDEITAY
DYNTVLRAGGIISGVTMNVSFLVILFLSWSQLLAIVYPHRNNNYVTKERAVICVVSIWVY
SCVFAFSNLMGVPNDVYQKLDVYVNLTGVHILVLVTHVCLNIAYKRQLVHLAPLNESSQN
NSRAERTKRSQKHLVVINLLLTTCLLIFVLPVTIMWYINLYRKSSNEEERIRTTIASVLI
DTILYLKFFIDPFIYAMRLRKFRVAVVDAIRGRTSSMLSTTVQPPRSRLNTMR
>Nematostella_XP_001629280.1 predicted protein [Nematostella vectensis]
MNNTTDGFLPSYPSSENIATSLFYIAVFIFGSTGNLLVLLVVKRRRARTFNDIFIFNLAV
SDLCLILVCIPAFTYKKLSGFRGSQFYCKAIWPMMTISLCSSVFTITLMAVYRCKVILHP
FEPIIEKRSILPPITAVWLLAIVFALPLFILAKFEDGMAGCIEDWPSDLHRKVYTTILMI
VQYFLPLFIIAVAYVLIAIDLTRSRKRKSSYNSPKVMGRARREENLRVIKILATIVITFA
LFLLPGHIAWMILDFGREQDKKVAEAIFKFSDALVIFHSALNPVIYGTLTKQFRQGYKKY
LSYVFCCKFVKDGRMESDYFDESRSRNGFKAKKELSLQKKEEQNILAAPGGEM
>Nematostella_XP_001629299.1 predicted protein [Nematostella vectensis]
MNTTIIVKGPCPKLYKDSLQLLYGNTERLYPAYTILLVLAFISSLQALLGNSLVFCTIMT
SKILRSPSYLFLASLSLNDFIIGAVIPFFARGRILEAQDRFDEGCRWHNGLNPLIYAICG
GSLFNLVVIATDRRLAIVLRSEYRTMVTTRKARVIIATVWTGVFLYGVLSYSTSHSPAIV
NTISWVATLILVAIISASYRSAFKHLRTVSASNNATNTVDIESVKYRRTLTTMVTVVACL
QSAMFGFIRQHPVITGLAVAGISAAAAYYFRKSLVSPFYGEEESGEDEDTEGGEKGGEAS
KTTPDTPVSASGPQMEAPPAVPVEAAAAPRPRRSGPQQDNFGGFRKGFLDGKRF
>Nematostella_XP_001629425.1 predicted protein [Nematostella vectensis]
MARTKCYLKSYSTAFLDKYLLASHAIVSPINSLAFLVSTILNSLILITVMRRSRLRTPST
LLMMVIVVKDLLIVSILQPVTVYRSSLFILYNNFCYKFAVDDIRPFLIFLYRCVSLTAWV
FISGDRWLAIRRPNSYRRLLTKKRVFTCALVIWVFSIVLSYLASWIMNTTERYLLVFAQF
GLTCIIIAVLQICVYRSIKAHGNNISNMSSTQVTQEAIEHRVAATVAYSLVALAICYIPI
IVVSILRSLGNNYFLLTAIWMEMLLLCNAAVNPVILLKTNLSLRREAKNLFICCWHQNAT
VPQPLSNAGGTSAFNITIGHA
>Nematostella_XP_001629552.1 predicted protein [Nematostella vectensis]
MANNTSCLFNFTLDLNKSMDSGFTLAPTCDAILGRILYLSIIAVVTVAANILLGFTVNIE
WKHQRSPDKILIFNLILANLATLLITLPMEAALVADFEHYINCSRPQTILLFDVTFDLKT
ACNFVTLATLALIGFDRYEALTKFPHQRKLDVKLACISAAAIWGAAVAVVTFVSVGPLKY
HCIILGEDKEVNKAFVTARIAVITIWTTVCCTVETQFFRLAAVHIKTHREAIHAMFGHKQ
TVENISFTFSSIALSFAFIVAWVPYGIVVAILSRRENSVSNICLELWVQTFTYISAGLAP
LIYLFMDKRLKTNFKQMFKGSWSPSDSNRTQSFSSTTLEHYHINQPTSA
>Nematostella_XP_001629585.1 predicted protein [Nematostella vectensis]
MNSSSDSGKHLYNVSTTSQVALEVKMAHELLERPVGVIVMEAGTFLLVAVIAFLGNALIC
LAMYRNRSLRRVTNIFVLSLAISDMCMACFCMPVSIGILMRGKWVYSQSSVCEFQAFFIY
VLAGVSLYTMAVTAANRYYKVVKPRRYPQLFTMKLTVAIIVTVWVLIGSLIGVLMGIKWL
RVKYESAKASCVMFADLGTKPLTYAYQVFAFLVFFIIPSTFITRCYRQVFKAVRRHEENI
AKTLKNRSFVGSADEVKMTKTLFLVVLAFASCWSPVIAYEMILISSNMFGFLDRLPRQIH
LVWLYFGTLSSAVNAFIYGAMNRAFRREFIAIFTCNKRTQITPFSGTVTTLTNMVR
>Nematostella_XP_001629619.1 predicted protein [Nematostella vectensis]
MTGVMVESVANSTLRVYYSKEASIVQATSLAVIMMVAVIGNTLNIIIVYRNYSMQTPRYL
FIINMACGDLGVALLSMPFSLIASISRDWVLGSSFCQLHGFLGSFFFCVSIFTLTIMSIE
QYYALVRPLSRAITIRRAWGMMFAVWALSAVISIEPIFGWGHFDYNSSTLSCGVAFPRRL
SERLYLFLLVMIAFVTPLFIMGYAYIRIFVAVQKHTTRIAKYTSGGLEVIRLQRRITFTL
LLVLFVFLFCWSPFVTLIALANQTPNVSHLPYGLGVAAYWCGFFNSSINPIIFVIRNERF
REGYVEMLGAVWESLRCCLCKAPVWLKPKRFRRTWYLRQSIRHSGPPVALGSVNEPHELI
NEEP
>Nematostella_XP_001629664.1 predicted protein [Nematostella vectensis]
MERCFSDDRAWMTSHRLKINDAKTEFLVIGSRQQLDKACTFKMLDPTVNEAQDTLDGLNY
FKLTLFVIILVAGLLFNTLLFLAATRKRVRHRRTARSFIRLIQNLAIADIALLLLAVPFD
SGWWAPEDFPYGGAMCKIIWPLKTAAFQAIVLTYVLLSFHRTYGVKQALFGQMNDIFIIF
VLFLVWIGSVLSVIPYVIFLNYDVAKLSCAEMWPLLDDRRAYSAILFLLQYLLPLMVLIA
MYFVARYELRNAVTKDRQLQKRAARHRRVNTMLIVYIVVFAVITLPEHVSRFVMDWGQGN
LKPYFFAVMKLLYFLILSITVTNPVLFFYYNPEFKKDLFYFLFLGCFRGSKDATDAKSES
FSIELPPPGTYTTVESRATTMERRPEAAPGYPGSRHSSRHEDERDSYRGSRDPVIPRAGS
RDRVPSYHGSREKMGSRQGSRQEMPRYGSRDLPPEDDYPVKRGIPDDEYRGSRERLPRDE
PYRSRSRERLPSDEYRDRSLPRDEPYRSRSRERLPDDEPPYRGSREPVYPREEPYRSRSR
ERLPEYEPPDRGSRERIPRYDDVPYRAPRREDFPPREPVDLERRSNISSVRDYDPEIDDD
QGSEML
>Nematostella_XP_001629667.1 predicted protein [Nematostella vectensis]
MAALFGENAQLLNISIEEVYAQIENVIYSLHFGEIIGIITITTLPFTVLANALILISFCW
DHFKEIRRRPSNLFVASLALTDVLVGLAGPLRSLFVLPGFKPYRRTGGAVVHVLGNMLLT
TSAMHVLFLSLDRCVAITWPLSYNTRVTRRRVAVSIAVIWMYCISLAVLQLTLCEHLFIL
NSIFIANINLVAFGITLLFLVAVYSLKKHHNVVLGGNQKPCDNHLLVIRKRERNFTRTFT
ALQVVFKVCYLPMVFVWTLLFICSTCSPTILVGFLAVSIVLVNINSCLNPWLYAYRMPKF
KKMIRLVRTRIFHACRLKNSVQTQKDITANKLSSQIETKL
>Nematostella_XP_001629692.1 predicted protein [Nematostella vectensis]
MQRLQMCPPYLQGNVTEVLQSLHDPNIVLATLNSILSVPTAFINALVIAAILTTPRLRTP
SFYLLTNLAVSDCLVGLIAQPALVAFRVAEVNENRELSCKLSNLSIALIACLSVTSLITI
TAISLDRYFALKSNIKYRTTVTVKRVLISITFIWIFSIIFGVYFTLFGNVKSFSIATGSF
GSICLFLISVSYFRTYRMLQHHTNNQIQSHESETASNKAYRREIRRYRKTLNLMVWIVSL
LFICCTPYIVMSAVVMVFGYDVSHVVTAAFIASVTAVLFNSFINPLLYLLKIRQIRKACY
RLIGLK
>Nematostella_XP_001629700.1 predicted protein [Nematostella vectensis]
MEAFDNITKIMKNSSGNSTGIGGFGDHPPIDMTLNLLIMGFLVAEGTIVIGINAFVIFLI
FYKRFLQTTTNMILGSLATSDMLTGLVVIPLIVACNMLPTYNFGVCLAMDLGQRFLAIST
ILHLLVVTLERYHYIVVSRIVYAPKASRASAAGVFVFLWGFSLLVSFIQLVWTHEDESTK
TKFDRTYDVVCLGALVLLPLLIMTIAYVKIFVALKRQLDKIKRHVGHISSKCNDRHNRKE
RKAILIYTLMIIVYVVGWFNYFFHTLRLDFGLTPTSLPLGVELLFVYLKFSTGLLNPILY
SFLKQDFKRARKSLGCCGGKRPRLLNVGSKSVSNSTNSTLRELISLRSPPAADV
>Nematostella_XP_001629710.1 predicted protein [Nematostella vectensis]
MNNSTDEGTLLGGSGSNASLVGMVVAISFLAVAIFSGNLLVIVSVAVNRRLQNKTSVFIT
SLAVGDLLISLAVVPLIVLSNVVAPMMEYSRGIRYCHAAISVTISLMFNSVSNLSAISLD
RYLAIETPLHYRAFTTKRRVSAIVAFVWVFSTTVGFIPYMGWRKVRRPEPGGLFCQVPFN
LDKNYIIAICIAATIPGFFMLVAYYKILQTAKDHSSRIACAMNNIMQNYSRRSKATIDFL
KEAKAAKMVVLVLGSFLICWTPLFCIMIFDVIKENYINSFVYAGAVMFATVNSAFNPAIY
AAMNSEFRNTFKSILQCKRPTRIVVPH
>Nematostella_XP_001629722.1 predicted protein [Nematostella vectensis]
MDANVTIIKNRLSTREGSDSLGISIRITIVIVLFIAAVLGNGIVLILLKRFKSLRTAPNI
LIANLAFIDLLNVTINLPTVLTMTNNPEKSVIKGRVVSVLVHSLQYAFVLLNLFDMTLMM
LDRYFVIKLGLQYKVWSTTDNAFKAVLGIWLLTLFIMIPWSLALSKIDLGDEPALVYRLV
YYSVIGDFNMVARMLFNVEFLIMAFVTWYSLRSQNKVYERNLSMGKDVQGQRQVNTRRRA
EVHAAITVCMTVSAYVISCAPLFVLGIMYKGRAVDFLTNEYLRWFCAIGIYISSMCNPFI
YMTRCHRFNLALRLFLRDPLGASEPGEKEAANTRKNVRVAPTSEATPNTVSTTVEEQTRS
NGVQANLETMGEEISMNTGSRVAKEEAPERNYDWALASPRPDI
>Nematostella_XP_001629748.1 predicted protein [Nematostella vectensis]
MNSSSNLTVYLGSVLSGALRTTVIVFYITVESLAIILNLLLIIAILRHRHTRRSINLLIA
NSAAGDLMIAIWNIPFQLATLSGSSWSVQGASGRVVCKLIHFMGGMVLLVSPLNLLFITV
ERFRGVTSISMVELGRRGIYGLVVLAWVIPTALYSPLFYFIDLRDEMCEITVPWAYYRDY
MMALFALFVVLYFNIVVLGVMILRRLQVIDVIVQLPEAQRIARKRRLGNAIKMVLCSLGS
FILFTTPYHSLALHTIVSRSVTPLISKLIIAMLFFVCLNSALNPGICYVFIEDIRHAVKQ
VLSTGQVTQG
>Nematostella_XP_001629753.1 predicted protein [Nematostella vectensis]
MTCGVKGVQDSSISNDTCFFLVPGLYQYACQIPAAYIISSILNALLSVTASIGNSIVVYT
IYTTPRLYSPANLLLLNLALSDLGVGLLVQPLSVVYKASEYKLNIKFLTYCVTGVITEVL
GFIFCVFSFLIITAITIERYIAIKLHLRFPGIVTASRVKCLVLIIWALVILSAIVRLHCT
TCKILIVILIALFLFNLSVIIFCYISIWRVVRRHSVQIHVQSASFKTQREKTMRILHIWK
SVVTIIYVVSAYFICYAPYTVALMLTVKHGWNSFTLAAVNITYPVMFLSSTIDPVLYCWR
AKEIRDAAKKIFLTREHGLAPGDTRELGHAVNPYSPFLDEEKLLSVKLIIHNNNELYDPM
LVDGDKHSITKLREVNAQAKSVTEKYWADQLNMVCHEKDNIIAEKEEEIYLKEKELEDKE
SAIHTLEEEIKENKDYINDFVDGKDEENSEKTPASVKELAKGTTPCEEDVKKQMEIAEKI
KHYLTVLPCLLVDMIIDYFQENLPFTVHHISLVGPAVDGTSLNGAKQAQLAVFIQG
>Nematostella_XP_001629800.1 predicted protein [Nematostella vectensis]
MTTSSIILVSYLCIVIITALFGNALIALVIVKKRLLQNVHYYFILNLLVANFLNALLKIP
TSILLRIDRNWYPHYGVCYFTTPLGVLFGSASVLTLSAVAINRYLVISSPFSYTDKMPPA
FAKTILAGIWAGSLALAIPPTTWRSKDYICSSGAVSKEHELTEILYFVLALWMFVIIIPS
IIMFVTYFKIYLIARNHAQRMHQQHSNTYTPTDQQTRRRRRDLKAAIVLAVIGGIFIVCW
LPFFVVQSIHKFSTHRIDPIYFSIFMCFMYTNAALDPIVLILFNSEIRMAFIRVFCKRFY
RVDPHSNSAVSTFQGLNNNNHS
>Nematostella_XP_001629857.1 predicted protein [Nematostella vectensis]
MFYEGYWFDTSLTSTVAYFIISFVTILGNILVFVSFHRDPYRQLRSLQNYFIVNLAVSDL
FMGTLAEWLLIATYWVNLPDVFFAHYLGAIISGISSLLNMTALSIYRYFVVKNPLTYHDI
ITRKRIIAAIVAVWIYTFHLILLPLSGWQSEGYQIYLYSLGCVLPSCVIFVTYFGVFITI
RAHTKNLKTTANSQNSALKSAVNREKATTKTMLILLAVFVVFWFPFLAIDIVMVQCIPCR
KSHSLHVARDVALTFTYFSSGINPLLYAWRVQQFRRAFIRVLGLKKLNCWSKNRVGNNMR
NAQTVIERDPRTAWVT
>Nematostella_XP_001629858.1 predicted protein [Nematostella vectensis]
MSLVMFYNGYWFSSSLASSVIYIIISVFTVSGNVLVCVTFALDPYGQLHKPQNVFLVNLA
VSDLIMGALTDTLLASTYWISPAEGLFFAHYVCAIISGASSLLNLTALSVIRYYAVREPV
DYQAKITRHRVFVAIVFIWALSLHLALLPVFGWRSPSYQLYLYGVGFGIPCVIIFVAYYG
FHGAIRQHTRTIRDMEMTDRNLPAGSNTDLSYHSRVKRVIERERHVTKTIVLILSLFVAS
WLPFLMVDIIMVQCVTCRDSPRLHLARDVTLSITYFSAGINPLLYTWRVIQFRRAVAKVL
HLSS
>Nematostella_XP_001630038.1 predicted protein [Nematostella vectensis]
MNTTRETTLPGSSIKLPSDGFLISMFSLIIMGGFGIITANILVLLVFIFNSHLRKPSSYF
VTNLALADFLTGAVLAPIFGNFIWKMITRETDVPIVLFIRTTDEGIGLGLKQVFEIISTA
FMSTNMISFAFIAIERMHATVWPLRHRNTKPRMYIVFIVVTWVSGLGSGGLTYVDTIKSA
RVVYCFVLISFVALVVSYATIFIKIKKQNQLRNQSHLQRTIQKERELAKTLLLVTMTSLV
TWLPQIGVGLRMVITGRIDYMTQTLAFTACGGNSLCNPVIYMFRIKEYRRAVKHLVCKCS
RDRGVQPAVAHG
>Nematostella_XP_001630274.1 predicted protein [Nematostella vectensis]
MGVIHEWHTSRLKPLYWVLITEGFIIFFFNSLSLVTFAANPNLRRRSAYFLISVAIADAM
VGFAAIFCYGFILMDEYAAGWRFTGEFLWIASSSASINGLVLIAVERLHATFRPLHHRRV
LQRFYHCGVCVQWIVAIPLGICFAATANAILVIWLRNFVAFLSLGILCISYLIIFVNVSR
QRLHHGSPNSTRRDRVLAKTLFIVTALSLVTWLPDLLFHLVPGYTEHLLVHEVLMGVRLL
NSIVNPIVYVLRMPDFRKTLAKIVYHPLWPCKKDEVVAISTAGDHAMAQITWTIFDYGDL
HLECTINITCLDHVNNFTMVMVSVHHKSTTNLMHLSIIEISKKTSKYKLIDR
>Nematostella_XP_001630298.1 predicted protein, partial [Nematostella vectensis]
MLPLKDALVVALFSVLFAVDVIGNSLLCYIILTSTQLKRHTRDLVVLNLSFADLLVGIFF
FPRHVLRHAFRGLHQPYADWLCKFVTGGNVAWIAAAASSFSLVVLALERFYAVMYPFRQR
FTLRKVKITVLTCWLYATLFMLPLFLVVEYDLNSGSCSEKWADLEAAGAFSTLTLVFLLI
IPLLIMTILYGLVIHKLWFKSSTQTIQPTQLAVEKTRKTVTKMLLIVTVIYVVCWSSDLI
LYMLLASQWNSNDPIYSLPEALVLLNSSVNPIIFTIYSQRFRQSLRRVYQ
>Nematostella_XP_001630348.1 predicted protein [Nematostella vectensis]
MNNSTDANIIVTNEQTFRSALYIIFLVWGTTGGSIVISALYAKRSRKSDNDIFLINLTCS
DVLTIWFYVGVQFYIMSSRTKGIFFCRYIWPFMSVPLSVSIFTTSSMAVVRSRSVVYAWK
QSLSRKSAVCWVLVLWITAIVVIIPAATVSKSALVYCKLHWSNPRHRKVYTGFLFAVQYA
IPLIIVTCAYVAIGINLRKYERNVVRRNVRKENFEIIKALAIVVILFGILMLPLQVGWML
WEFGSPTWRRALLHVMNYADVICILHSCLNPCIYGILPKQFRLQYRKWSAELFRSRSLRQ
SMRRENTAGHDCAQILQDKGREENGLYQGLNGPQETMATALNIDNNACETAT
>Nematostella_XP_001630361.1 predicted protein [Nematostella vectensis]
MELNKTDRNFWNSSSSSDFAHLQLVNNVYLILLGTFAVVTVLGNGLVILVILSRKRLRVQ
ESPNWFVLSLAIADFLVGFFTFTNAIICRYSTVLYEVCHLPDFYYAQNCLMSFFFTASVM
NLCALTLDIYLGVLHPYRYQSFKKASTVGGFIALAWVLSAAQNIPLVVYQLTDSHPEAAH
VADSVIQVSFMTGLPSIFMLYAYVRIFRVARKHRKDIEKVQREVESIEPFTEKPRKRKRG
RSGTVKSVGVVVGIFLFCNAFYQYYVMCDIWPDTIHMHYLVRVVTLLLRQFNSAPNVFVY
AFLRKDFRREMWAMIRCVKRKRKASTEKGLKARDESDGSVRETKEESFNRDVPKKGLQAR
DVSDGSVRETKEESFNRGSCKLEHILTINLQGPSSVIIVADEENRWGWPRVRWSFSYIPI
VEYSHKRWFQGD
>Nematostella_XP_001630369.1 predicted protein [Nematostella vectensis]
MPCNSSSDTPCMPPTQGSLWYWSIRAVIALVGAIGNGIVIYVIVSTRRLQVPPNWFVMSL
AVADLSVTVVVAIPEFMCSRYYDCDWWDVKVLYDVCLYASVLNLCAMTFDRYLSVVHPLK
YQRCLSTSNLIGILAAAWITALLVPFPYYIALRLEYYTAFSVLQMLVRCLLEMVPCVLLL
ATYLRMFVIARRQTRRVEQQRNQLRFNYNLHAKCMTSRTNSSVRAVGIVVGIFISCYAVA
AYKGWMNYVSFVEVDQVVVDIARMLYHVNSAANCIVYALCRKDVRKEVKIALCGKMTRVQ
AFELRAMTHSSIIA
>Nematostella_XP_001630405.1 predicted protein [Nematostella vectensis]
MTSFGANVNGTFANASYEGRYYNDMDSTKDKRSTFVICFETRLLCAIIVTAIIGNSLILT
AIYRFRSLQTKTNVFVVNLAIADISLAVLAMPFTMTSSITYEWIFGDTFCKVQGIFNSLF
CEASILTLTFVSLERFIAILHPLKYQQWMTPRTIKIMVVYIWLQSLICATSTFLFSKFEF
LKFEHICTVDWSYSIGYTFFFVVTFFFLPFAAMAVCYFVILRKALEQRRKIASITVGEIR
GQSNEEQRKTKQEHKATIMIAIVVGTFSACWFPHAVGIFCLVSGNCEWPDSYFIATTWLA
MLNSALNSGIYGLMNSSFKRAFKSILLRDRFVTDANIVTVIGKRTQGVSRAFGNE
>Nematostella_XP_001630445.1 predicted protein [Nematostella vectensis]
MGFRDEFREFGFLMPFLIVLILLSVIGNLVALVVILRSRELRTNPSNFYLVNGTVSNLLF
CLLVQVVLLVFSSIGAGDQQLQCNFTIFVFYTCSFVTVMTLTAIALDKYFAIIRPFWFRR
RNKRLQTLRAIVVFWILGVFFSLPKVVVMVRQSGVRYCSRGIRHTRSSEELISEILILIL
VFLLPNIIIFTVYVRLIHKLWFSSDAKSSTNIGLLRSRRAVTKLFVTMTTLFVICWTPYT
VDAILWFLDSQVSKLSEVLSLCFVFLYCAASALVYAVCNPTVRRAVQKACARGFACCHGK
PEQRQVEPKKARAKTAQTTIALLGVAQQGGDRRPVDVIDME
>Nematostella_XP_001630453.1 predicted protein [Nematostella vectensis]
MYHLQVKNSSIQGGSRKECSFQFANGVAVISVNALFAFLGIIGNALALVTLWKTPRFRAS
VSAMCVGAVAATDLMTSLFVQPSLAIFIGIQVNGKCGDNLWPVLKFSGFYSCCASVVILC
AMSVERCLAICCPIWHKRKITVKVVKVVMIIIFIAALFPAAPQTLELPPSHFTSGMVISG
ICLVFIVIISSYLAIFFRVLKQSRTFSHLSDNQRRSFSKNKRLARTVALIIGAYFLCWCP
LGYSVQVSKTDFFTISKIWPVTIGLFSSTLNPVIYFFRGSEFRKELKLHLAVCVGHCTKN
NVAPQNITPYNQEHSNQNSSAFNIDS
>Nematostella_XP_001630493.1 predicted protein [Nematostella vectensis]
MGFGEDHCKDVWAPFGLSIFTSVVTSLLTIITLPGNLFICIAILKDPNKELKTSFNYLLF
NMAISDLIVGVITQPIFVLFHVREALGYSVITWYALPHMSFFITCTASLLSIAALAIERT
ITVNAQHRQRITAKRAIKCSMLIWVISLTLPCSYFKLGYFKFAFIFAIFTVLVTLAIIIV
AFLKIYGNVSKASRNLKINASGKTAQQSSRVVQKRTEFEQKVTRGFLGILAFYALCNLPA
CIFIFIVNLCDECSCLLIHWSRDLLLLLVLMNCSGNQFLYAWRMKTFTRAFSRLTNHSVS
EGSLAAAMRLPDGTSRVRPQNAQGTNPHSAHVTPTADQ
>Nematostella_XP_001630567.1 predicted protein [Nematostella vectensis]
MIPAYSVIFVLALTGNTVIIYIVKTKPYMKSTTNYLIANMSVADLMMTFFAMPYSIAYLY
VQSRWFGGFIGHVLCKLVQFFVGLSIAASVITLMVISLDRFFAIVYPFRRASVIRRISVT
NTAIWLSSAILLSPYLYMYQLHKLSNGSYHCIVSFGRLVDTIAIMRIYNTVTVVLLYLLP
LTVIAIFYIVICRKLWLRKIPGNPSQLNRRTADRYKRRTVKMLIIVVIVFAACWFPAHLM
HYYVYYRYEEFARFPPYVPLVAFWITHAHSAINPFLYILLNRNFMHAFKDIFIKVFRGRQ
ERTREPRCRTSWTNLSIIASCDNIGDVPSGRRNSWKFLPFPRETIDVGNCRDLNRVYLAS
FPEIIVQS
>Nematostella_XP_001630574.1 predicted protein, partial [Nematostella vectensis]
LVFTILSLVGLIGNILVLWIVKKKRNEGKVIYLFIGALAVTDVSLLAIYPIFTSPVLVLG
KWPFSDLVCQIQGFYILFPVNASILLMAATAINRYFQVVRQNYYRILFTPLRTRFFICGT
FLFACFVPVPYLASGEKYTFNPGKGLCFQKPNLKPATFAIYFNCSFSMVVLTMCYINIFR
KIHNHQARVTAMQQNTNSISGPSVQDIKVTRTLFLTVLGFVCCWAPIIVMDMIDMTRGLF
SLPRELYFLYSFLATLSSVINPFIYGVMNPMFREEYKKILRIPCAGR
>Nematostella_XP_001630576.1 predicted protein, partial [Nematostella vectensis]
VFIILSLVGLIGNILVLWIVKKKRNEGKVIYLFIGALAVTDVSLLAVYPLFAFPVLVLGK
WPFSDFFCQFYGFYISCLVSASLLLMAFTAINRYFLVVRTNYYRRLFTSMRTRFLICGAL
VLACIVPISYLASGEKYLFNPGKGFCFQKTNLKPASLLIYFSCSCSMLVLTTCYIKIFRK
IHNHQARVTALQQNTNSISGPTVQNVKVTRTLFLTVLGFVCCWTPVIVMDIIDMSRGLFS
LPRELYFLYSFLATLSSVINPFIYGVINPMFREEYKKILKMPC
>Nematostella_XP_001630676.1 predicted protein, partial [Nematostella vectensis]
ALFTCILIILTLTANLFVCVATLRTNSARPLTNYFIINLCIADILIAIISMPVWVLFQIY
GLALGRVLGLRFLEFWGSFDILCGTASILSLSCISVDRYMAITRPFTYVRCMTCRRAFLM
TCVIWLYAGMYMPCSFIAKYISILLLYMPGSFIAICLYFIAVYAWFVLFASFIIPFIVIL
AAYTKIFKVAMTHARDITRHTSYSRDEKFHRVSRDLKAAKTISVVIGTFVCCWAPFMVVS
VCYAYFMVNMQVGNFTKWLAYLNALLNPLVYSCVDKQLRTI
>Nematostella_XP_001630682.1 predicted protein, partial [Nematostella vectensis]
ESKVVRYVINALLFLFAIVGNITVCLVPVRHRRMRTFTYYLITNLAVSDIFTMLCLPPLL
VYEFQGSWNMGSVMCKLVNPALTMFGLVTTNTLVAIAIDRFIALVFPFTRRPERKETILV
VSLSWLVAFASVLPSFGARTLVERAPAVVYCEEIFPGKTPEEKQVFAKGYSIFLYLLNNA
LPILIISCLYIIIILKLKGISLLSKQKHDREKKFTQMLLSVVVVFILCYVPVQTFFLTAT
LSPQVLNWKYTQIIYIYLYLMMWFPNALNPLLYGSMNDHYAKAFKILLRCTSKSRFNHS
>Nematostella_XP_001630684.1 predicted protein [Nematostella vectensis]
MDQANATNNSLPSNATLPFFCREDTVLETAIKLIAYTAVLIVSLVGNIRVILLILRSPCL
RRRTINLMVVNMALSDLFLSLFAIPRTMSEIVTEIGRWHVDGPAGTALCKFVFFIHDVST
AVSIECLVLIAVDRFCAVIYPIRTATRTRYRAFLIPLTWIIACAIHSPTLVIYFLEYDQG
FIYCEYRWSPIPEEHARIVRDHYIVMFCLHMVLPFFLLTFLYSGILVKLHQRGYLLRSAL
THRMSARKRREHNILKMAITILIAFAVCWAPFNTFVVLDVFVLDGPNCSLRVFFFFAMFL
AYMNSAVNPGIYHFFSRNFRKVSKRNGTRPRGVIAPNINHMAACCQIRLTLPRPRKTKSA
GNTPKLELITAL
>Nematostella_XP_001630714.1 predicted protein [Nematostella vectensis]
MHESKGSPHNISSHDYRPSFGPSTDIPSILLAIAIVLLNTTVLHLVRARVTLRTVTNIFL
ASLATSDLLTGLYVIPAYLACKATANNGICQASVPLLTFTSFSTVTHISLVTAERHVAIM
FALRHTVLVTKFRAKLVIVSVWVVSLILSLIQLAWTPPGDLDVTEEGTENFRKSEIAFSL
FNFVTVLIQFPFLAYSYYKIFSEVRRHNEMIKKDQSHGCITPGNQHSHESRTVIMFVLML
VTYTFCWMPNALIRYQYSSTAFHLPEWAEHVIIHLRFVTSLVNPCFCLFWKRDFREAFSH
GRRMRSDEFQVVDSPHLCSTRLTAGHYIELQVVP
>Nematostella_XP_001630745.1 predicted protein [Nematostella vectensis]
MVNALSVVRDSWMSTMMALSAIGNLLLVSVIVTKKRFHNVTNIYNLNLSASDLLKVLVYV
PVYLVYASKMTWPLGGQVGCRVMYLLFFTAYGASVLTLGALSFERYRLIVHPLQKQVRKV
TIRQSIIHIIIIWCACTVLSGVSVLFIFLIPGPNGSDLCIFQAKEELALAILALMLLLSQ
FIPMVFFVISYCLVIKKLRQDSSVEPRDRSIATRNRARRNRRAVRILVVEVWAYVICVMP
FLIMNITEVARNKVFLGPFTTQSLVMYCALVLHTTINPSVHFVLNLEFRQELRDMCLTGW
RALRRMKKTVVPMPLSSSSQPRILPRLTARMDQGPRKNRDKQKQNGDVDELTADVFEEAM
AEIQLFQGGKGSAWEKSESRLEAEQRERSSNALWE
>Nematostella_XP_001630835.1 predicted protein, partial [Nematostella vectensis]
DHFTLCCYASIALPNVDCKAPNDEFSSCDDLMKDKTLQVCIWVLGISAFFGNIFVVAYRL
VVREDNRVQSLLLTNLAISDFMMGLYLLIIAFKDVQWQGEYFKYDLSWRVSGLCQFAGAL
SMISSEVSVLMLTIITLDRFICIVFPMRFGRLGLKKAFALCILVWTFGMLISIVPILGIE
YFYDEQLEIGFYGRSSVCLPLQLSSDRPAGWEYSVSFFIGLNFMAFMFILVAYIAIFWTV
RKSSAAVGSRNAKKEAALARKLMAIIMTDFCCWMPVIFIGILSLTGDFRDPQKLAYVWIA
VFVLPVNSSINPILYTFS
>Nematostella_XP_001630861.1 predicted protein [Nematostella vectensis]
MASTNESGSIFANTTFKGDPKPLLEAFDYIKIFITVGIIVGNSLVIYVIMAVRSLREHAS
PNWYILSLGIADLLVGLVNNPGYYICLRVSCSPLVKKVWLHCANFTFLASSYNLCALTLD
RYMAVIHPFRHHAFMTPARCISVIVTAWVASLLLQLIGFIVSLDNDPLANYIDTIIYVIL
ANTIPSVFVIFSYVRILIQVRRHKKQIETHEMQLAANSHEIIQREKSTKRIGNRVRTSWA
TVGIVVLVFVTSNAFVQYWFICTLSGSCSTSPAFIKFLVAGRYINSCVNFFVYVIMKEDF
RCGIRKMMSCKREN
>Nematostella_XP_001630886.1 predicted protein, partial [Nematostella vectensis]
LLYTIVLVFAIAGNGLLILIIYKNANRRMRTASNLFILNMAASDLLLVLWGVPVALKLSL
SGPEWLIPGALGNLLCKICEFVWHVTVFVCTGSLTAIAFDRFLLVFYPMQRILTNKRAVV
IIIAIWVISTMFSIPVLYFTSTSVIWNRQYCFMDFHQHESLSHYIISLFAIFIATPLLVL
IVLYDCIIIKLWLHKTPGDNPSRERTEQTERTNVKIHIMLTSIVITFALCWLPYWISNIY
CFMYKAQSEKSDFCQVKSIEICVLFSYINTAANPLIYFIFSGVYRKAVKSMFC
>Nematostella_XP_001630938.1 predicted protein [Nematostella vectensis]
MSSGNASRQTGFDPKTMPSAVIVSLSLFNALNSVLGTLVNFAVCVVIYQNEELQNGLDLL
IGNLCLADLAVCALAEPMYIGFLHSKLNDQSSKAFETISVITLHAVAINLVVIAINRMNA
IANPFKNTFIFSKAKVLMLISCVWIGAILMAVFLLETQEGKAFSPYSHLLLILTFLLAYV
RIFWIANKQQRKIDIQREAISHNFQQVRLQRANRAARTTALIVLSFMICFFPDTVYDFIE
DVDVMIERKKWLFSLLYFSCLLNPCIYMFRTDSFKAALKRTLGISN
>Nematostella_XP_001630998.1 predicted protein [Nematostella vectensis]
MNVSNQLNTNFSDFSGNPACENSPAPFMLLLRHSSAVYLAFVAIAVTSTAAAILAILLNG
AIIAAVLRTRQLRELNQTVGLVSLAFADLAVGILVQPVFIAMRIKNLRGFTACDILEAMD
YINTLCSGLRIASLTVINVERFLAIYFPYRYKRYMSNTVFILSLGLTCIAVGTPRLLVKF
QTDLPSRITATLALDFSLRVLMWSCSIAVCVTARRHRIRLVVAPTTEDATTIEVRKAKLR
DAKHGLVLCSVTLLNFVSVISLFILHGIGTGKIQSPSEEFRAIASPLGIVLGNMLSVVNP
IVYGWTLKRLREAMRRLFTSAQN
>Nematostella_XP_001631079.1 predicted protein, partial [Nematostella vectensis]
MRVFTAISLIMAPINITGNLVVCLIVFKGKTMKTFTNLLLVNLALADMSFGILQLIELAI
FQVTEVFDANVFCKSTAYSTHVVCGVSIVTLTIIAYERYQAVARPFRTRLKTTTIKKAVA
KLIIIWLTSLISMSPVLYFQWGKAGSDGDPVCGSQQMHHVYPNRIFYFWEAIVFLALPNL
IIIYCYSRVIFALWFSKAVCVSSTASFKSRRKLAKVLLFITLIFIVCWVAVCIEHMFYIF
GASVSKEFNIMTFFMIHFNSSVNPFVYSLHSSKFRKSCKGIFS
>Nematostella_XP_001631099.1 predicted protein, partial [Nematostella vectensis]
IAFYFVILIGSAVGNSLVAYIICSNRRLKTASNFLILNLAICDLLTPLVSIPFDFALEEH
EYTWLYGRAMCRLLWPLATLSATSSALTLAAISLDRYLIIMHPFRSRLTKRQVLFIVIGI
HFFSCVVVSPYVAFLNLEGSVCQETWPAQKYRKAYTVVLFLVQYAFPLLYMVTMYTMALF
QLYSITGKVRGNKMKQTFNRIVIIFMCFMFPNQFIWMQTDLGNGARDEKAFSKAVIICWL
FTYTNSVANPIIFAIFNNDFRSGFRKIFR
>Nematostella_XP_001631100.1 predicted protein, partial [Nematostella vectensis]
MATTSFEITKISFYFVILLFSSLGNGMVAYIICSRRKMRTASNYLILNLAICDFLTPLLS
IPFDFALEKNEYLWLYGAAMCKLLWPAATYTTTSSAFCLAVISLDRYRIIMHPYKTRLST
KQVAATIAASHILSIACVVPYSHVLHLQSGLCQEGWRSFSYRQAYTAILFLVQYALPLVF
MIIMYTLALIQLYHSSLSFGATSSANVRATKMFLVVVTVFSIFMLPNQVIWLWADFGGGS
TDQPYDKIVIICWLFTYTNCVCNPFIFAIFSHEFRHGFKQVFR
>Nematostella_XP_001631102.1 predicted protein [Nematostella vectensis]
MSQPNLTTRLNQSTVICGGDPTLYSTEAWYWILRGLIAFITIFGNGLVIYLVSFRKPLRD
QPSPNWFVMSLALADFCVGAFNFPTMFVYAFTFNCFSQPSSWTWPILGFCMNVFLDASIT
NLTLLTLDRYLAVVHPFTYESFMTSSRAAGMIVSAWGITVILEIPYLVLDIQRAGDEAYT
IHLWLYMVIFTFLPCVFMLYAYTRILIVARRHRKEISARLKRMASFSESTDVALAQRGNK
NGAMYTVGIIVGIFLLCNSFVQYRLSCFLSPSCSMSAAESYLFLLLRYANSAPNFIVYAF
MKSDFRREIYALYKKKGRLAAVRRYAK
>Nematostella_XP_001631141.1 predicted protein [Nematostella vectensis]
MTRNRSALGAQGNLTSVVGMETYMQVELASAAILIFLCPVTIAANSLLLTAIYRDPLRTF
RTPTTFFIIGLACSDLVTAVAVEPFFAMNYIAHYIECGPVIDCEPSKVFLVLHRVGGIIS
TIAISTSFLVVLALSVSQYIAVTYPHKYKDLITRSRVVWCVAFSYIYFIAFSLLQFTGLD
TYTYLQIDLVLHPTLISIVLAVVHSLLYMSFRRHLNRRNTLKRRSTPHKREKSDRRLNRE
KTRQSDRQFTIVTFYLAGILLASASLHTIILYVYFYHKERSHQANVDIHICLRISDLLLF
LKVMLDPFIYAWRLPAYRKALKITLISTQQRLRPHKYKTDGLSTVHESKKIMDSALN
>Nematostella_XP_001631146.1 predicted protein [Nematostella vectensis]
MSTADLAIRIPLATIGTIITVENLFVCYIVYRFRNLRTFTNGFVVSLAFSDALVGGILLP
LELARYTSPPGVATAEGYFISIILQANVFNLLAVTFDRYLAVMKPLTYIQFMDKHFVKLP
LLAWIVPVVISLIPLTWKTDISSTTHRVYLICILILGIVLPYCLILFAYVRIFREVARLV
KSLAAMQHGLIDGRMAEERGRVSSEARVTRIFAVIFAIFFVAWMPVIYMTIAEAINKLEI
IPSSLMTISWFTLVIGSSMNAPIYAYFKADFRRTIIRMIRGRKKSRATWKPEDCSSMR
>Nematostella_XP_001631168.1 predicted protein [Nematostella vectensis]
MCSSNTLLRYSSEDSLSAVMVSEGVIILIANALTLATFACNRRMVRRSAYCLLCVATADG
LVGLSAILLYTANLACIIDGPYIVFCKFLWQVFQSASLSGLVLVAVERMYATLWAIRHRN
TRKRWYLNGIALTWLLSIIMGILYVTCNDNDEVSRWTKTIFTLIGLIVLSIAYVAIFIKV
KKQHHQHSQQQKGRESFKRERELARTLSIVTVLSLLTWIPDSIYHLLPGYKSNSSLHQSL
QVLRLLNSFVNPAVYFLFLKDFRKALERAVKRCFCCRANDIAP
>Nematostella_XP_001631172.1 predicted protein [Nematostella vectensis]
MNQSLSIERQLREQYKIMASRSDSLRIAQVLIWCVLCLGSLLGNLATIIIILRNRRLRTS
TNMFVASLAVSDFGITALNALPFGTPSLWLGSWPFADIACQYMGYSVLCATAASVQTLAW
TAVNRFYRVVKPSKYNSVFSKRRTAKYIVSVWMLASVSSVPYFAGGDKFIFQPAKFLCFF
TLKRPLPNVVSLVGAICVPGAIVCYCYSRVFIAVRKHKASITRSRTSISAEDIKITKTLV
AIVCAYVCCWFPVLVIDVTDLLSGKWGKAALVYYVYGILAISSSAASPAIYAIFNPVFRR
GYLRLFNGFYSSNSVLDISINRKPRYRALKPFVGNARHTHFNRELELAYPTDSEVVIIGA
SHADPTVVM
>Nematostella_XP_001631194.1 predicted protein [Nematostella vectensis]
MNGSLESLAKLQSVLSSRSNAQVAFEAGLFVIIFITTVVGNSLTIFIVIRNKSLRTIPNM
FVISLAVADLGMGCLSMHLLVTVLITSEWIFGELICQYQGFISILMAASSTQTLAWTAVN
RFFSVCKSQKYRKIFSWRNTTLIMASIWGLSLLAPLPYVVSGNRFVFNAGKFFCYLDVKA
GWFTGFLVAVYVGISTNVIFYCYFRVFKSVREHKKKLLQSRETTLSVEEIKITRTLFVIV
VVFMLCWGPVLIMDFIDTFSGDYTIPREGYTAYTFLASLSSAVNAVIYGIMNPKFKKEYL
RIMLCKTLRGVPVETTVQAVRITAASVA
>Nematostella_XP_001631195.1 predicted protein [Nematostella vectensis]
MAPNTSFLLAEMKAEVSSRETAIFVAEFVVFLLLLILILFGNSLTLYVVLSNRRLRTVTN
LFVVSLAVSDLGMGVFVLALGMVALYVSRWPFGDAVCQYKGFFAITLAAASIQTLALTSV
NRYFKVVKPSLYRKYFTMRATIICILSSWFVATLAAIPYLATGFRMIYHPGKFVCYYNDT
SWWLGTVIIIYVGLPNSVIVFCYYQVFKTVKIHQKRLQSTQNNRSNVSVEDIKITRTLFV
VVVFFMFCWAPYMIVDLVDVFRGYWSMSREVYTMSTFLGTLSSAVNPVIYCFLNPSFRRE
YSRSLGLRRRRTEDRCPTRTETERNAIRGGDNKIRVGWTEYP
>Nematostella_XP_001631196.1 predicted protein [Nematostella vectensis]
MEYELLSRGLAQVVMESGALILIMLIIFFGNSLTLYIVLFNRRLRTVPNLFVISLAISDL
AMGVLALPLPLAVMNVSRWPFTDSACQYNGFIAITLAAASIQTLALTSVNRYFKVVKPSL
YRKYFTMRATIICIISSWFVATLAAIPYLATGFRMIYHPGKFVCYYNDTSWWLGTLIIIY
VGLPNSVIVFCYYQVFKTVKIHQKRLQSTQNNRSNVSVEDIKITRTLFVVVVFFMFCWAP
YMIVDLVDVFRGYWSMSREVYTMSTFLGTLSSAVNPVIYCFLNPSFRREYSRSLGLRRRR
TEDRCSKRAVAER
>Nematostella_XP_001631224.1 predicted protein [Nematostella vectensis]
MVPNSSFILQQMQRELASRGTAKVVAESGTFFLFMVIVLFGNSLTLYIVLSNRRLRTVPN
LFVVSLALSDLGMGVLSMPMCITVLSVSGWPFGDSACQYNGFIAVTMGVSSTQTLALTSV
NRYFKVVKPSLYRKYFTMRATIICILSSWFLATLATIPYLASGSRMIFHPGKYVCYLHIN
AGWYVAFVATIYVGLPSSVIMFCYFHVFKAVKAHQKRFQNTNNNSNVSVEEIKITRTLFV
VVVCFMFCWSPILIIDLVDTFRGFWSMNRETYTMWSFLAIVSSAVNPIIYGFFNPSFRRE
YLKILLCKRGRSEEGVARITVKSANSTAPSNATTATRLR
>Nematostella_XP_001631288.1 predicted protein, partial [Nematostella vectensis]
MASSWAALGLISATFNLMVCLAVYKVKKLRTVTNCFVVSLSMADLLVSVVFVPVYIIDHY
AKTIISGYLIAFMLLASIFSLAAVTYERYIALTKPFGYRMLMSRRKVSVIIGTAWMLPLV
LALLPLAWNTNVQSVYHEVYKISLVVVFILIPCIVMIWVYVRLLCVVRHHVHRNRKRASA
GNKTGNRVGREEKAARVFALVFAMFLLCWGPIIYINICEVFGAAKIITTELIYASFYTLL
ANSIVDPVIYAFFKRDFISA
>Nematostella_XP_001631306.1 predicted protein, partial [Nematostella vectensis]
MYEEIPERSPAAKAVEISILLLIDAAALFGNLLVCIASYKNKSLRTSTNVYIIALAIMDI
LTACVTAPLSLGAIMKGRWIFGDTGCRVQGFFTHFLIYSSMHILALTAVNRYFRIVNTRY
YKRVFGGCRPVLYLLGVWTSVALIVSLPPSLGFADFAFEPGVSLYLCILDFNTSTGEHAF
LFIVLFLYVVLSMAIIIASYISVSKTIRHHNLHLQTTIVLNHRLGHLSVEEIKITRTLFI
LVMAFAVLWIPVYSVVSIIRTGLGGEMTDAGSIIATYLIFLSSAINPYIYAFNHRSYRNE
FKKILSWK
>Nematostella_XP_001631415.1 predicted protein [Nematostella vectensis]
MDNTTDTVPPKSSIFHVCYLCFLILAIIIGNSLVLVLIRLNRRLHSPTFYFLGNLSFAEL
LIGVGFVPLYTAAVLEGRWRFGKTMCRAHAFVVTSSVNASLITLCVVSVDRFLDIRDPLR
YFGRMTKRRSAMIIFCIWAHSLFWAAMPLVDWGEISFDNNTKTCRPDFAASGISNRVYAA
LLVVFGFAIPSLVTGYCHIKIYQMAKEQTRKIAKISVRKDFTSGHVQEDIVLTFHPRKER
KAHKTILIIIGAFVVCWLPYSIGTSWKLATGHALELYWFANVGLTLALTNSSLNPLIYTL
RDRRVRMGFMKLVCGERYRKKLSGKFLAVEL
>Nematostella_XP_001631417.1 predicted protein [Nematostella vectensis]
MYTINWSNATNVSFSISNATDVSRSLSVKSTVVLVTYFILVIFGVALNMTVILLVWTRKV
PRKNMHLFVTNMAMADLLSLTTFPIYTIVQILQYAAGKSPPLNDDSVWKIILCKLLFFIS
NSALTVSPITLLVISVERLRAVSATVQLTPLSRRTLVALIAFSWIASGGLMAGSAIESTM
RQTASHQYYCGADLTDKSFIIYSLSICFVPVLLVLAITSTNIGIIQKLTRPQAEVSLPEA
VKQRRTKTFRSIVRMVLSSTLLYAICVAPGYIAYAVHYYYFLEIHFVKGTSVTLEDWISS
SKVTSIIFPISYVNAAFGPILYFVFLEDFRTALRKLLCRRTTVEAELKIFRKNIVWGINF
RIKINSRSKSPGKPAIVELKPPA
>Nematostella_XP_001631467.1 predicted protein [Nematostella vectensis]
MEIDDESFVVGKTVILVLILLVSITGNFLVCYCGVHSQRMSAMNHIIVNLAVSEIVIAVV
AIPIKIERGLDGDLVSGSPFCKLFEYVQSVALGAAVMSLLMLSVDRYCSVFHPLSKITRR
QAKHMIVFSWCYPLLFSSPVLYYVLGATHQPAALLLQCEQDFNQDFTQLDKMYSLIQLWL
NTILPVLAVTIAYVIITSRLLRTGKPHPVRVAKVGVSPKKTPGYPGPIHRSYTTAMDSNI
VPVAKRRAVVMNLIVMSTYLFCWTPLVSLYITRTFYDFRFDVTLQTLHDLSSFLALAKLC
INPAIYSFFDSAIRDQLCRCRKRNVEQVAHASERCTRGKLSELNVSKIGLYQMSVDSSTE
IKEPLLCSGGLDQRLYKTPSFNTDKLVEMIANTRRYRSMGMFTSRSSNI
>Nematostella_XP_001631486.1 predicted protein [Nematostella vectensis]
MAANYSNETIEIYWEFENAISLFSIVFLSLTALGTVLLNGFALFSIYKDPLNCFRTTLST
FMTGILVSNFLTGLIVEPVFAFLYGYWYIYDEDEVGYYMKLIRISQIISRVTINTSFMTV
LMLALAQLIGLKWSSAYVKYFTPRLASIILVGIWVYAIFFALIPEIVHMDSRHSYENYFR
VDLIMHTSMITVSLVVIYIATYFVFQKAILRYEASLEAEQGTSEQENHNTPKAEVEREFV
KGTFIVIIVLIVTIWPVTIMLYIWSYQRQNITDKVFIEELIAFVVCEDFMFLKFLLDPLI
FVWRLPKYRKALGMVFRSLKMKCGCARASLPQAEYHQANASDADMHFADEEFMVETDSIT
NPALEFETDSVNA
>Nematostella_XP_001631536.1 predicted protein [Nematostella vectensis]
MNGTQSSNVSEIVQGIIRPFSVIEKAKLGAYSVLFISGLVLNLAVILLVLTKRVPRKTMH
LFVVNMAFADLLSLFTTLAFMIMHFSLRDSWGTFMIIIYYIRFMELTSLMASPVTLVIIS
MERLRAVSSSVQLSPLSRRTLLALIVFSWVVSGGVMSGELVPDKGDFERRLMFFIIYLTF
LMIPVPIIVAINIVIIRRLVRSQANLNLPEAQQMRRRRVFRSAVGMILSSILLYFVCAAP
RYATEAALLTFLYESLVTGRMEFDPDLSSSLHATSEITTVFSYVNAAFGPVIYFVFLDDF
RAVLSKFVCHINFVRTGEGIEMHRRNEDDPGH
>Nematostella_XP_001631537.1 predicted protein [Nematostella vectensis]
MNGTQSSNASEIVQEINSPLSVSEKAELGAYSVLFFSGLILNLAVILLVLMKRVPRKNMH
LFVANMAFADTLSLFTIPAFMVISLSHRASGKTFNLAINLRVFNFIAYTSLMASPVTLVI
ISMERLRAVSSSVQLSPLSRRTLLALIVFSWVVSGGVMSVSLVPSTDNPHGLVYIIISYT
FLVIPVPIIVAINIVIIRRLVRSQANLNIPEAQQIRRRRVFRSAVGMILSSTLLYLVCAL
PRYATETALWTFVYGLVTGRAEFDIDVFSSLFVTVKITRVFNYANAAFGPLIYFVFLDDF
RAVLRKLVCCINSVRAEEGIEMHRRNGDNPGP
>Nematostella_XP_001631656.1 predicted protein [Nematostella vectensis]
MTFMVNSSVYLPTHSNDTILQQSTCLVKSNMWFIDYLRTLYIVNCVIQPIFAIVAVSTNT
LVLYAIIKTPALHKPSTVLLCNLAITDLAVGIFVQPFYVVYKIAELHKLANISCNLGVAT
NMFANLFSGVSFITVTLISLDRYLALHLHLRYPAVVTTERILKVLIVSWALVAFLVSFYP
WKIDIAIYGGMGIVLICLIVTSYTYVKIHSVVRKHRARVHDTIPAIPSNQSQGVQGSKTI
RGLNISKYWKSVITMGYVYLFLVLCYLPYMLTLGVRVLIGLTKEYKLVLNITTSVIYISS
SINPFLYCYRLKEVRNAVMKVLRKNFVEEEVSATFNVVTTKSTLDLSSSNRARNPSESKC
SQNQLNISDFHAV
>Nematostella_XP_001631779.1 predicted protein, partial [Nematostella vectensis]
VFRLVLYAVIFSLTVLGNIFVIVLVIKTRELHSVTGYLICNLSIADLCVGLLCIPFTLTY
AELKYWPFGRVMCKTILPAQAMAVMASVATLSAISFDRFRSIAYPYEARISVSKVKFIIA
SVWVMAGVMGLPLVAVLDVRLFPGFGKPICDEYGWPSPLYRRIYSTATFIVTYAVPLPLM
ATWYAIVVYKLEQAAHKGDDSEGFRVAQAKGKVVRMLIVVVAAYFVCFLPYHVSMMWLEF
GDVSQSRFFWILLSYSHVLVYANSCINPILYCIFSEQFRRGF
>Nematostella_XP_001631856.1 predicted protein, partial [Nematostella vectensis]
MDCFLFCCYAVKTLPGIECNSSKNAFSSCDDLMKNKALQVCIWILGSLALLGNLCVVVWR
IIVTERNKAHSFLLTNLAVADWLMGCYLIIIAIKDLEWRGEYFKHDVAWRSSRLCQFAGA
LSMISSEVSVLILTTITADRFACIVFAFKFRRLKFNTAVYIAVSIWLFGIIVSVLPILGG
IEYFYDHSWQAGFYGRSAVCLPLQLSQERYPGWEYSVTLFIGLNAVAFSFILIAYIAMFW
KVRTVSRGVRSTQIRTESSVAKRMVFIILTDFCCWMPVIVIGVLSLLGKFPDPEKQVYVW
TAVFVLPVNSSINPVLYTFST
>Nematostella_XP_001631877.1 predicted protein, partial [Nematostella vectensis]
MHGLTTISTTPENLVAAVFVAILMFFTLFGNIIVISCFYTFQDLRTICNYFVVSLSVADI
LVALVAMPFWLHVQVMNNMWTLSRTLRRFWDCIDILCGTASIMNLTAVSIDRMLAIAVPF
RYPHILTPKRAVALIICVWGYAMSVGGARVTDWPGRSFLYFVSVVCFFFPLTIVIIMYIV
IFVVVRIQVKRIGKNSIVRASEMKAAKTIAVVIGGFLICWLPFFTMVLGYAYDPSFDPPF
ALFNVIKWLEYFNSCLNPLIYACMNRLYRRAFRRLFKRCYLR
>Nematostella_XP_001631924.1 predicted protein [Nematostella vectensis]
MLLQNQSLPSLDANLTSTEPASATTEYEESDEMRYLRFTLFGVISLASVVGNAIIIKSVI
SIPYKKPLTYTLTTNLAIAELVSTIFLLMLVIYEEIKTWPFGDFMCHLTSPIQILSGLVV
TWSMALISIHRFVVITSPGSQYIKKQELLMVLLWLAATAITFPLFMYSKMVMSPFDPDTY
WCFVLFPGDSLSSFPSYRTYHMVRFMLNYILPIVIMIAAYGALGFRLKYHIAFIRTVHSE
LTVPNSGTHSTGAVTVNGNTDIEASEPNNDNNNDVILAGTKDPSRQFHASFSQTSSDVVY
ENLLIDLESDLLRMIYAIILIFVVCYIPYQVFYFLEYFDVVSYQKWRYFTVCRRYIFLIT
CLPSALHPLCYGTMSKFYAKAFARIVLCKWRRRSARPRRKMLSAPNSAPKAPH
>Nematostella_XP_001631927.1 predicted protein [Nematostella vectensis]
MVNISTHDNTTQHFHPLTQHEEPTASFYFRISSFSFMILAAIFGNLVVIKTIVAIPARKP
LTYYLVTNLAVAELIGAVFLPMLVAYEELSDWVFGPAICHLASPGQIMCGLTVTWSLAAI
SVHRYRMIGVYRLQTPTPRMVHLFIGLVWVGAFIVTFPSLVFSKVVNSPLDEGTKWCVVL
FPGESLETFPSKNYRMYILFRFILNFILPILTMVTAYGAIGVNIHMALKRGRQSKEEVSV
ELCMEDTPSSDRPISIPKLYVTPPEDEPGNVTQQRRDHTLLSRKWYQPCQRRETNIEGNQ
LEELEHDLLRMIYVIVLVFIICYFPYQLFFILEYFNVLSFGLWEYFHITRKYIFLITCLP
SALHPLCYGTMSKFYAKAFFRIVLCKWFSKRGAGD
>Nematostella_XP_001631937.1 predicted protein [Nematostella vectensis]
MNSTNASVITLANGCPPSLPTTLSRTLKSLAYIVIMLTSIFGNLLIVTIIYKIKRMRIPF
NFFILNMAVADLLITVIFMPRMLTRILYGFDWQIPGMIGLVLCKLLPFLHEVFICVVVAS
MICIALERVFSLRFPTRRIITQRLSYFMILGSWLLALALRSPMLYALRLQEENGVAICFL
LFETEALQRAYPAIVLAVFYVSPLTIIIVLYSVFLASFKRQVSPGRGARNCFAPGSTTRA
RACSIKALRATDFRRELERHRSRSILRVLLSVVVGFACCWVVYFVNPVLYHSYPVQACKL
SFLQYLLAHVNSALTPCLYFAFNENFQSGLKLVISQSIRGRGSIRKTMVVTEADGSQRNN
KLSVVDDSEFASDHKHPKRHRQYIDSDVYTNGFCPQPS
>Nematostella_XP_001631978.1 predicted protein [Nematostella vectensis]
MCDYEFIEERSQEDILNLTQLNCTNIETFESFETRWIDYVIVFLSALVVVVGVPGNVLVI
TVVRTNRVMRTTTNYLLVNLACSDLLSLAFGPCFFNLHIVHPKTKLTADYLCKFITGSAT
TVVAMTVSAITLTVIAVERFKALVLPFREKLKLTEARIPYVVIFVWIFGLGFSLSSYINI
EFDSKRELCFDFSGKFHIIRTVMVSILPAVIIAFCYLGIVRGLYWTRTIYTERQGIQSDI
ISKRKLCKLLVTVTVVFFLCHLPRALFEIYLSVITKYTDAQKKRLDIAVEIGDFLLFTNA
ALNPLIYAFNSSNYRRSFSRLCRCGRNRITIEPRRVNIEQGVSERNVVRSFES
>Nematostella_XP_001632018.1 predicted protein [Nematostella vectensis]
MTGSVFAGFVAVVFVFRIVSQIVTILIFQRNENRHFRLAPYFINTAISNLILILSSYPLA
FVASLSHNLHEGTFICDFTGYLVSVGSAGAFVTMAVLTFEIYQHVSSEANIGQAIEEEKQ
WKTFKILGAIWIYSCLCLTPPLVGWSSMTLQSDKTNCAPNWVTQDVKGLSYLVFLTTSVF
IIPMAVTGVYFYKLYRYFHNTDINVTSNPSFAYKLEHYKVTQKMVFAAITVNAICWSPYA
IYSLASSIKGEELSQGAGSLIPSYFGKVSAIFNPIVYWIFNTRFRNTSWKIACCCLHNRI
ANSPAGNEASRTAHASRPAPTRETARETSPVQLA
>Nematostella_XP_001632067.1 predicted protein, partial [Nematostella vectensis]
IVIATICTVASLLATTGNVLVIAAIFRSVRLKTVSNFFLASLAVADLLVGAVILPVITAK
TLMREWLSTYSLVFAIEILALQAKVASTFNLSAVSIDRYIAVTRVFQYEDIMTRKKCFTV
IACVWIGSIFIALLRLTVSDPVHIGIVWMVSEFVDFIIPLCIILFCYFHIFAIARRQNRQ
INAENTSTDRSRQLAKSTKAAFTVGIVIGVFFMLLIASFITVMVQFTSDPCGQVRMYKVW
AWVGPIQLLNSACNPLIYSIRSREFRSAFRKLL
>Nematostella_XP_001632076.1 predicted protein [Nematostella vectensis]
MNKTKELYSGEIESRTKGEVVLETLATSVICIMGSLGNFVTLLIIYKNPRLRTPTNLLIA
SLAFSDFSLATFLGIPLYIATVASFRFPFPASVCQFEGFAIIVMIVASIQTVAWTAVNRF
YRVVRPTNYSRIFTIQRTSAIVVFVWTLSLLTPIPYLCTGELFVFNPGKGICFVKPDLDP
MSTTIVFIVTGFPITVTLYCYFRVFLKVRQHNSQVSQSAVSADEIRVTKLLFVIVFVFMS
CWTPIVAVEVIDYYHARWVLPRWVYIAYSFLGLISSAVNPLIYVTLNKQFRGEYLTVLRP
CFCKMNVVSVL
>Nematostella_XP_001632140.1 predicted protein [Nematostella vectensis]
MLAYNYSCYHFTEWVQYGQITNTQFIIVAILNGVTILPAIVLNALILISIWRTPALHKPS
TVFLFNLALSDFVVGLVVQPVLMAWFVLELNAVEIQATYCYMALTMIVSSTFFSCLSFYM
VTVVAVDRFLALYLHLRYPTIVTMKRAILVAVSIWLTALSVVVIWFFFGTKYKRVFSILS
KSNTAILCSIVFISYFKIYRIVKKHQRQIQAADMSLTRTFSVTGACSLEGSASDSPNTQP
QSIRRYKKSLISSFYVYFAFVICYLPILCSVSYDALTNDHRVSAYFTKIALCVLAINSAL
NPAIYFWKMRELRNAVWGTVNWLREMVGVRRNEVNPSRTAQVAWVVK
>Nematostella_XP_001632169.1 predicted protein [Nematostella vectensis]
MESNEEGKIFKIVFYIFLFIFGTIGNLLVMVVIKSRKKRSVNDFFIFNLAISDLTFVLVS
LPFYTYELFLRFDKFGFYCKVVWPMMSVTLCVSIFTLTFMSVERCRAIVFPLKPRIKRTS
VLIGLSTVWVASLVCILPLSIVTSAEGELCMERWPSEGHRKAYTIALFAIQYAIPLLIIA
MAYITIAIKLVRTEVPDRTSVNNRGQIVKRQSRKENFHIIRTVAVIVSLFLVCMLPNQIA
WLLYDFEGEEQAKLFWSFAEALIFLHSCVNPVIYGSLTRQFREGYIR
>Nematostella_XP_001632181.1 predicted protein [Nematostella vectensis]
MVGTYTVDELSLHYKAILIVEGCIVALVNILAIVVLLRKSFRVKKATYFVLSMTVADLQA
GVSCLLSAAGIAMRYAEMWLLIVLTASLFSLVAISIERTYAVFLPFKHRSSQGCSYIIWI
VLINILSVCRMIYPLLARLSPQYDPLTDFIIWCAVSLTSLTIMIICYISIWVKMRFGRTF
DPEQSSRNNAKLGKTLCIVNITTLVCFLPQFIILGMIDLNWWQNPHYFFFLFFLENSNSF
WNVLVYSIRMPEFRRELREIFKLASGTGCRKVGPRQHDRSRDQSNAVNADPLSRDEPVLV
LGNLQMSPCDQ
>Nematostella_XP_001632195.1 predicted protein [Nematostella vectensis]
MANPTNYASVTDTEKLVKLILYIIALIVGVTGNSLVLVILARKSRRVVNDFFIINLAVAD
LTLLIFSVPITVLFYEESRFTAFVCKTVWPMMTIANNVSIFTLTIMAVCRCHVILNAFRP
DIQQTTVVRSIALAWTLAAFLLLPLIIVAEENPKGAGCEENWTNLESRRAYTASLVILQY
VLPLVAIAIAYVWIGVDLWKPERYMATSWATQDRKGREKRRKENVQIVKTLATIVVLFAI
CMLPGHIAWMLADFGGKSENNVAMIILRFFDLLVYVHSCMNPIVYGTLTKYFRREYTRYF
KFVFCCNAELKALHHSKSHHRSHEHIHGVTL
>Nematostella_XP_001632208.1 predicted protein [Nematostella vectensis]
MWNNSSSAVSVNSPLFTTHDSIYILVMLVLSAILFVTGIVLNVLVCFVMIRSKRHKKTLS
NLFITHLAITDIIFRLSTPGLVYNMIRPLDTISKWDHVICVLSSLVFQICCTATFASLSI
IALDRYLHIIYPLKALKRKPKPWLVVLFLWMYSLIASAMYIVTLKILKNQVDGMGETSCD
IENDVLGSITIIVYVTLTFIVPVVTMTFAYTSIFVTLSRRCRSGFAANATKAKIRSARML
VLVVSNMIICWGPLMFHSLLVKIGVSGYDKRVSLLVFIATITLQFMASVINPILYSLYNK
AFKDDLQAVCCC
>Nematostella_XP_001632294.1 predicted protein, partial [Nematostella vectensis]
MRDSDGLRIFKLLCYAIVFLVGATGNSMVVWLVAKRRLRARYNYFLANLAIADLAVVTIN
LPFRLAYQENRYQWPFGYALCKFIPPLTYTFTTASSAFLLAVSLERYRAVVHPLRGKVTT
KQLKLTVLAIWVLSFLVTFPLNTYMSTAEKGGKVVCTDAWPTRHLEQVYFVLLFLIQFAF
PLLVMLVVYLKIIVTMRHNQLKSCNHRASMTIRKRNTRVIRMLLAVVFSYFICVMPYSTF
LVLSVFNREGPVALKTFLVLMALANSMVNPLLYGALNRQFRLGY
>Nematostella_XP_001632328.1 predicted protein [Nematostella vectensis]
MCNKTLAYASQDILSAVMVSEGVMILFANMLTLATFACNSHMIKRTTYCLLSVAAADGLV
GFSAILTHTAQITCTFNGPYKIFCQFLWQVFQSASLFGLVLVAVERMYATVWAIRHRNAG
RRWYLVGIAFEWVLSTVMGILYVASSKEISRWTKTVLTIAALVVLSIAYVAIFIKVKKQS
QQQSCQKTGQERIKREWELARTLSIVTAFSLLTWIPDSIYHFVPGYASFSAIHQSFQVVR
LLNSIVNPLIYFLILHNFRRALRSTVKRCFFCKGDQIAPTNDLMNL
>Nematostella_XP_001632339.1 predicted protein [Nematostella vectensis]
MEMNDTRLGQENRGIFHSIYLTESIITIVFNFLALAVFHQKTFRLKKSNYFLTSLTIADL
LTGLTLMSKSINFYAAFTTPGILLFIEFANDVAISGSLFSLTLIALERVYAVVFPLKHRL
LRAKHYSVCIAITWLFAFLFDIPVLLNSWQVQLFASNSRNYNVLVTVKMVAGIVALMSIM
ISYLVIWIKLTFPDNLHIGRVHQTTAKMTQTLFIVTLVSYFCFSPILIGIICKLWFDASI
VVFYPYLVALTYVNSFINFIVYALRIPEFRKTLCKILTRYGIRITKAHPIDNFLSALPST
LDGGQPVLINMKQVKEGGITKPH
>Nematostella_XP_001632397.1 predicted protein [Nematostella vectensis]
MLHSWVTVYITLFFALLIVLIGTTCNAFLVFIIFKSPRLKGENHKLIATLGISDFLQSCN
MVFMIVSLVNGGAWTLDEVVCKVNAFLITELLLASMLTICVISVNRYLKIVKPRVYCSVF
NSKTISVIILLIWVLPLLFSVPPLLGWSDYAFKPSKCICLVESDDFNSYGIVLGCATLGI
NVPLIIFCYFNVFRAVGVHSTRMDCHRHQRCINVEEIRITQTLLIVIAAFLVCFLPITIV
TLAQSFMSPGRIPAWIELITVMLAFTNQAIDPVIYGFCNTQYRRAMYRLTYKVFLNKLPS
LTLSRGAATMNFGTTRTVQCRYSVGAALLVLFLTTEDELAGRRDFVRRNTIN
>Nematostella_XP_001632526.1 predicted protein [Nematostella vectensis]
MTVMEEQLTSRSVEMVVTETAIAGGLALASFIGNALVLLSVLLNARLRKQQYLYIANYAF
IDLLVACAVLLLSIYALALGSWPVGATICTLQGHVVMVLPAITNITMAISAVDRAFATSK
PISHATFFTRRYTSILIMLCWLVVLALPASFFINNRKFVFHPGYALCKTDEGYMDTGTVE
FFYAVVPFIITGISYVNIKIGLRKNAHALVKMRHHAQWEFLSSWRAEDAVTALYAALAIA
VLLCALPGYAFNAALGSRIFFDPVTLPRSLYLAGTYAFALGSAVKPMIIVSKDKDFAAAL
RRILRCSKRSSAKVGDIPRIYGGAESVLQSDCGAGVRQFLSAYGGTERAEPCGRSTRASS
GRKNGWAEHEEGNEEENEGGNKEVNEEENEGE
>Nematostella_XP_001632527.1 predicted protein [Nematostella vectensis]
MSHRTNHSQGSCFFAPPFITNVTPPVYITNIASVVLNLIFSVLAVTENAVVIFVISKSRH
LRSSPSNILLCSLAISDLVIGSVCQTFYVVYKVSELYEWPGVYCVARLVAVSFGWVCAGV
SLMTISSIIVDRYLALLLHMRYNALITTSKVYRLVLVYWIACAGIVSLRFMPEVEKSWIL
LPLVLLAGFLLATLVAYFRMFRMVRRIHSDVLDARSSRRDLPNSTSLSRYKCLAATMFYV
LLLFLGCYVPFLVIMATEAVLGYTVEVMVAYDYAVTIVFVSSSINPMVYCFRIREIRQAV
INTLPKRFRPGRAVDKDMAWITTFSKQPINISVIRN
>Nematostella_XP_001632543.1 predicted protein [Nematostella vectensis]
MMEGNISEVWNWTDEGYKDEEGMKDMAPPGFSTAVDTLPIILSVLIVIANLLVMVLVALN
RRLRTLTNAFLVSLAVSDLVTGAVVIPLNLVCSCTYDAMVCTITPITWRFTSISSVLHLM
VVTADRYAAIVYAIRYTTIITKSFALISTALIWACSLFMALIQFAWWPKNIESMTEEQKA
AAEDRSAQAQAIYHLVTLALFFAIPFVLLIFSYIRIFMIVRYHEQQIKKVNRPAGLLIPE
EKKSKSFNIQAQWKSAIIFLVMVIVFAVCWLPYYMHGLNEIIQLYNLPHWAEYVFFYYPR
FFTSLANPVLYILGKHDFKKALFPPKPESRTQTTSLEHRASNAKSSLM
>Nematostella_XP_001632645.1 predicted protein, partial [Nematostella vectensis]
LLIAAYCFIMPIALIGNVFVVRTIFKVPRMKTPTNMMFVNMALFDIIVAVTMMPYMISFI
LYPFRWLGGLFGTITCKLTYYAFYISIAGSILALTVMATDRFFAIVLPFKKVRFFKRFKL
LTCIVWVTSMLYMLPIAVLQEVKLINGDFQCATNWFKLADPLLSFKAFSLCVLVSFYLIP
LAVMAVLYALIAHRLWFSRIPVENAQDETNRRIQNKKRKVVRMLVIILVVFALCWLPAHI
GHFMLIINDSPTEVLVMFGFFLGHANSAINPCLYVILHSGFRRAFLQLF
>Nematostella_XP_001632652.1 predicted protein [Nematostella vectensis]
MVTRLVFGFLALLGLLIVAANVTVFFLFWRRSSLRVKANYILASLAFSDCMSGLLAIPLL
IACSSMSVYDEVVCVGMRFLAISTILHLTTALRERYFKIVNSFRHRSVVTKCRVVIVVVL
IWLLALISALAQTTWSNHPRASEIYLTYDITVLVVLVVLPFISIMVAYTSMFLIIKRGKM
RRKKLSGHHAVCLPSSNKKYKQNERKAVTVYFVMALCFAVGWFPYFVLTILDDLKFEIDI
PFWLTVMFLYLKYATSLVDPLLFTFFKEDFQRALKSLRRR
>Nematostella_XP_001632653.1 predicted protein [Nematostella vectensis]
MVTRLVFGSLALLGLLIVAANVTVFFLFWRRSSLRVKTNYILASLAFSDCMSGLLAIPLL
IACSSMSVYDEVVCVGMDVCQRFLVISTILHLTTAVLERYFKIVNSFRHRSVVTKCRVVI
VVVLIWLLTLITALAQTTWSNHPRASEIYLTYDITVLVVLVVLPFISIMVAYTSMFLIIK
RGKMRRKKLSGHHAVCLPSSNKKYKQNERKAVTVYFVMALCFAVGWFPYFVLTILDDLKF
EIDIPFWLTVMFLYLKYATSLVDPLLFTFFKEDFQRALKSLRRR
>Nematostella_XP_001632708.1 predicted protein [Nematostella vectensis]
MVTGLAHVISLTILSGLSAVVGVLGNLAVLVIVVKNTDFQRGMNIFIASLSLVDLVVCSV
VQPVFIYLLYKDSESPLLQDFEDDVFGILVQCSFNLLFAIAVNRLVEITYPFRYNALATK
TRLLVIICLLCVISVIQGLVFNTDKYESTEAIIQYLTILAVLMIYVRVYRVAVRHKNAIQ
AQFTSVAYNKSIIGSRLMREHKASTTTAIITVTFVVCYVPFSATNLTDPANEKVKLWTVA
LVNFSSAINAYIYALRSEKFKVAVKKELKEICCSKA
>Nematostella_XP_001632762.1 predicted protein [Nematostella vectensis]
MSLIGAYPCINISAPTELSFVSASICMLLSISAIAGNLLVVLAVVIDPNKNLQSPFNFLV
ANLALADFMVGIIVEPMSVDFYIREGFGIPESDVKRNTRRICYFISCTASLLSLAFMTAD
RYLAITHPMKYRAKLNPKRTALGSLCLWVFSFSFPILYIEVGYLKYQFVFANTAVISAFT
VLVFTYVKVFKSFKAQIKNWDDFHDTSKENQAKKRTITFEKKVTTAFLVMLWVFMASFLP
SLALIYIISFCGECSCYFIHWARDFNYYLAMANSSVTPYVFAWRLKTYRRAFYKIFKIMS
CRWPRAKARPRSFSVNLSCQLKEMRLENGSTLTIKTRI
>Nematostella_XP_001632781.1 predicted protein [Nematostella vectensis]
MYITITSIFVCVLSVVAIVTNSIVLLVVWTHQRMRTYTNGYVASLATSDVMMAMALILQY
VHILNSPPVINVIYSVVFLSSLTNLCAITLDRYFALTSPLHYRHSISQSFPLSLLSIWVI
PVFFATLPFCWDANIKLTIHKVYLGIVESCIIVIFVIIFAAYIRVTISVRKTRINKTSNS
KKRKCDLRRASTIEKLARLFVFHASVFLFSWGPIIFTTGAGMVGRLDLIPNALYHASPLS
ITLGLIANPVVYGLMKPDFQEVLQRLRKKKGSTSGKRLHLLTSSIGTRGTTNGQTFV
>Nematostella_XP_001632802.1 predicted protein [Nematostella vectensis]
MAGHGLGVIIPLSILAVAIVILNIAVCVFVCINKALRTHTNGFIVSLAISDVLVGGILFP
LYMCNPTAEATGYLVSVILLSGVANLLAVTYDRYIAIVTPLGYLYKISKYFKRIVFTSWA
LPIAYSLLPLIWRTNIYSKEHKVYLLILQLFGVVVPFLLIVFAYCRIFYTVRKSLKLRKR
LPLTTMNNTRGEQRRVSTDARVAKVFAVVSVTFLLSWLPVIYITTADLIGRPDLIPLVLA
DISFFTIALSSLLDPLVYSFLKPDFRRAILAIWRGRSEQQSERVGCHSEVVTMTPLRRL
>Nematostella_XP_001632879.1 predicted protein, partial [Nematostella vectensis]
YGLIVVAGLIGNILVAAVILGNKSMRKSTNYFILSMAIADLLVILVTIPQKITGVMLENM
HRWIFKGTLGLVLCKTSNFLNDLATAVSIFSLILITFDRFFAVVFPLKYHIMSSTNCKCL
IALSWIVGSEMHAVYFYVFDIFSPRAGLELCVPIWKSKFQDPHLQKNYYLSMFCILAIIP
FGIMVIAYTLILVKLRYMSMPLGDSVTEKQRRQREQRERKVLRMAVAIVMSFACCWAPFN
VMAFLNFFVFVRDNDLCLKLRLSIFCGIPAYLFSALNPVIVFSFSENFRQGLKMYLSRLC
P
>Nematostella_XP_001632892.1 predicted protein [Nematostella vectensis]
MFAPSPHARGGEFSTMDGQNAASNVTLTNHSQRGYVFSSIPTNQSERSFVYMGAPPYITH
ALSLAMILIVITSLLGNSLVMYATRPLKTPNNRAFTRNTTRTFVRSLASSDILGALTTTV
GIIEIYVPMTPNTWACHCVRYIMYFPAIITMMNIIVIGIERYFAIFRPFSLPSKKVVKRL
VVAAWTAGAFMSIIPNISMGRKSFDIEDDKYTLLCTFDNSTPLSRISNLVFVVSVYYIPC
IILSAICIKILRFLKRRKHTSPSGEMPSGMATVRRYKGSYMLVSLIFAFITPYFFYMVFN
TLMMILKPKMSYITNFTIGYVFGIATFANGAVNPIVYLTCMQEVRERVKLLFMRRERMVE
RNQKFLLATRMAGNSNSNIERASSTNQNTGPTFNLDSYHTIVDESSPSSLQNNPGSSGKD
THAKLSNQDPFTQLEVIQLAVKEPVVTQPAVTQLAGPQSSVNTGTCSFSYALVGIDTRL
>Nematostella_XP_001632999.1 predicted protein, partial [Nematostella vectensis]
IYAFIALAALLGNILVLWIVYKNHALRSIPNYFVISLACSDIAMVTLATPWSIAVLASGK
WPFDFISCQFQGFIVIWAAIASLHNLTIMAINRFLRIVKPAHYRKFFSPNKTRFYVLFAY
MYSTISPLPYLIGGNVYVFQPGKFFCYQTATVQYTIPLMGIFICIPTFIIVGCYTRVFLV
LRAHAKNMNTHRSVSVHSSLRITVEDIKVTRTLFATVATFLLCWSPVVIIEFVDVALGAS
LLPRRLYVSFTFCGLCSSAVNPIIYGAMNKKFRREYKKVF
>Nematostella_XP_001633007.1 predicted protein, partial [Nematostella vectensis]
VIIFLISAVGNSLVCIVILRRRRMKTVTNYFVLNLAIADLALTCICIPFDIPVQEMNYVW
PYGGFMCKILYPLQTLSLFASVFTLTAVSLTRYWAIVHPLRQQLSVSNSKRIIVAIWVIS
IIPVSPYSYVLSHEDGSLSCEENWGDTSMRKVYTAVLFMFQYVLPLTVIAGAYIGIGIEL
RKRQTRDRSGGLRDVHAEETRKVLRMLKVVTVVFAVFVLPTNIMWLWLDFGHAEQEYDRF
WDLVAFCNIVTFANSAANPICYTVLNETYRKEFKS
>Nematostella_XP_001633027.1 predicted protein [Nematostella vectensis]
MSLQGNFSLLNSSSTQNNTKVSNLTLGWRVQEHLAITITKYFILCSIMIVGIAGNILVIL
VSTKRKAFKSSLDLYLKNLAAADLGFLLLVIPAAVIRSEIPFGWPLGGFICRYVWPLVEI
FHGASVWIIVAVAAERYRNIVGMVHVQRRRYSGGKQVMITITLAWVISFVVFCIPELAMV
TYIETPRYKICTLDFPDPDGKQAAVQFYLWFMTAFSYIIPFIGIIWTYIAISRQLNRSNT
FLRSLKNLIQKKSSRKYYSGPAGRRTLTSEGLVTRSRSSVDEAQTKSLSDGRRLTQNKRA
KKILTPVAITFAITMLPLNMMRITVLYWRDFVNQTYYPILFFVTIIFTAAYASLNPALYS
IVSADFRSSLRSLFRKSVDRIRSITTSSFAREMGHSTTILAPMNGAALLGGADRRCSALS
ESTRC
>Nematostella_XP_001633069.1 predicted protein [Nematostella vectensis]
MVEASMKDLNNWITKTRERSMTAVTLESLLFIIIDLCAVTGNVFVCMAVYRNQALRTVTH
MYILALAITDLSAAILSRPLSIGAAITGSWPYDHVLCTAQGTMELTLHAFSLVLMSFTAA
SRYFKVVKTASYTRLFTTKNTIGSLLVSFVTCAVFAGGFLQIFGVEFQFGPHFLCVPRLP
SRRMQAWIFIAESTLFLLIPIITIPICYWKVYRKVKHHVTAVMPTLSRLPLDNTSRRSKY
GVADINITKTVLVVLMVFFVLWIPLLIITILFSLGVYQPRWSHMLFDYLIFLTAASNPVV
YGLFNREFRSEFCRIARLIYYRKNAIMPDVVARNISL
>Nematostella_XP_001633075.1 predicted protein, partial [Nematostella vectensis]
MADGLTYVEAVTLSIINVLALLGNTSLYYVVLKKPTMRTRTNWFILNLAAADLLVSVFNM
PLTTYTILEGRWVLDERMCTVTGFSNILSFIASVMSLAMISIARYAGIWKSYSKYFTGRR
CLIYIACVWFLSTSLAIPPLIGWARYSYIAGNSFCFVDWPSSISYTVFMIAICLFGPLIT
MIYCYWNIWKTTKESTATLTSHSRHDMRLTRTLIIVVVVFAICWTPFAVTMVVKVILDKP
IPRAVDFGTLLLGYANSACNVVIYVIMGKQFRQAF
>Nematostella_XP_001633126.1 predicted protein, partial [Nematostella vectensis]
GASSFSIALQVTFLALVILIAVVANGFVCLVIYKTPALHNVINMFLVSMSISDLLHAILK
MSTTLVSTLYRDWYPHKAICYVTTPFGVLFGAASVFNLCAVAVNQYFVIVKPLHYPLLMT
YTHARRVITALWLGSIVISTPPIFWRSAKTICRSGAVSQQDYISEVCYIGALWTFVIFIP
SVVMTWAYSNIYVTARNQIKRMRLQNGVSGGITKTRKKELRVAALLALIGGIFIICWVPF
FIVMTLVKFSDISVDREYFKIFLFVMYAKSAINPLLYTVMNYDLKLSCKRFLMRKRLAHR

>Nematostella_XP_001633147.1 predicted protein [Nematostella vectensis]
MTDAMAVVRNVWMSSIVVLSAIGNLLLVLVIVTKKRFHNVTNIYNLNLSASDLLKVLVYV
PVYLVYASKKTWPVGGQAGCRGMYLLFFTAYGASLLTLGALSFERYRLIVHPLRKQVTAR
QSIIHIIVVWGACVMLSGVSVLFINLVPGPNGGYLCIFQAKEELALVILALMLLLSQFIP
MVLFIIAYCLVIKKLRQDSSVEPRHRSIVTRNRAKRNARAVRILVVEVWAYVICVMPFLV
MNVVEVARNRMFLRPFTTQSVVMYCALVLHTTINPSVHFVLNLEFRQELRDMCLTGWRAL
RRMKNTVVPTTFSSGQTRGLPTVPEAKAVRLDQESHNQDKTTKECAMRVKVSSSVT
>Nematostella_XP_001633192.1 predicted protein [Nematostella vectensis]
MNNSDGMVLEHPSFTRPLALTSAICLCILSAITITSNILLLVAIWKDPLKCFKSAATYYV
VGLSLADLCTGLITEPFFAAAYFITFLEGKVVYSGALGFVYRAGVAVSGVALKYSFLVIL
ALSWTQFVAITWPHSYKRFVTKRKVLFFMVAVFLYLVLFTSVQLLNIFKIMTFLIVDLTL
NTTFLCVNLLVISVLLIVAYRKRTVSRAATYSQSTTQGKANGGGARERAIDHQFTIVSIY
LAVILLLTALPHVILAYTYLFTHSTLTVKQNERIQIALRISDILLFIKVCLDPFVYAWRL
PAYRKTLATMFLSRNGRSEQERMEGMRLTGHDQLSSSPKQKAQATLQA
>Nematostella_XP_001633220.1 predicted protein, partial [Nematostella vectensis]
MSLELQPRSLTWVVIETTAYVTLDIVIFVGNLLICIVVYRNPRMRSITNMLVVALSTTDL
LTACITLPMAAGTSALGRWVYGSLGCQLYGFCSKFLVYVSIYTISLIALNRYLRICRPKV
YRKHFTVRKCFIFLAFIWVFPALVRLLPSVLGYAQFTFSSQTAGCSMSFYNMRAQSPYTL
FATLVFIALPMLLIIFCYTAVSLRVRKHRRNVTSSLNVRNQRSELRLSVEEVKITRTLFT
LVFAFLICWLPVSVALLIVRAIVGSVPIIAARVLNCLVALSSACTPFVYGALNRSFRREF
VKILS
>Nematostella_XP_001633224.1 predicted protein [Nematostella vectensis]
METGNSSSNVTQGSCGHTESAAITAIKVTCYVTLMILSLIGNCLVLSIICRNRQMHTTTN
YFIANMACSDLIIPIFVAPTNIIDILSGTNRIWLVKGTTGLVLCKVMYFLLDVSTAVSIQ
SLVAMAIDRYYAVSHPLKANQSARARALVIPLTWVIAAAVHAPHLYTFRLYEINSQLFCY
SSWEPAFENVSTTKRYQMSLFTLLYVLPLLLITALYARTLHLLRNRIIPGDVLPEQRMRE
DATTRGILKMTVTVVAAFALSWLPVHVLILLLFYDWDWLIPCHMRGAWFAAFFLGYAYSV
LNPCVYFLFNKNYRAGFKALWESLCCRWPQRTVSMDVAAADHSLAVIKDTELSTIVPAGD
GLKFSDLAKVEQHV
>Nematostella_XP_001633246.1 predicted protein [Nematostella vectensis]
MDNSLTTTAIPFSNPSTASNASSVLTSKGESSQVAAFVVIFILSVAGNSLVIAVVKRNVN
GTLKTPTNVFIAHMAVADIVATLFGVPTMITRILLKGEWISGDKFGLVLCKIVPFLIETS
FAVSALTITLIALERFLVVFYPTRKIICNAKACGVGVGLWIFAAIFYAPKLAAFSLSEMR
GRAYCSTRKETIKPWGEIEAVLLVLILLLTLILYLAIICRVRCNRVTLLAASATKINRIS
KTKQSRERLNRRVLCQSLVIIFVHYLCWFPYLFVHLTCFYTNYTLAYCGNKILTSFLVMF
FGYCNASANPFIYAILSENFRAGLKGIWRQAGKAARKMLLPDVPVRQRSRVIQLARRDNC
KNGITKNGINNEPEKSKKASYQSPGEAKRQVATL
>Nematostella_XP_001633254.1 predicted protein [Nematostella vectensis]
METPIEIAVPLGIFSFLVIIENSVVLYLVLANRHMRTYTNGFVVSLASSDILTGLVIFCQ
YLIGFQNAAVINVAYAVVLISGAANITSVTLDRYLAITKPFKYTDLMRKYFKYITFITWT
TSILLAVLPLGWYAGNITEVFHKVYVFITIGLGVITPYFFVLFANIRIYCIVRKSVKREK
RTLSSVSQEQSSRRRAPLKIIVSEAKVARVFACTALAFAISWFPVLYYTIAAVLGSFNSV
PNILVTLSPFFIVIGSLANPLIYSFMKPDFKIASRALLCKIRLVGLKRDMCVAYTPAKSL
NGKPLVTIVAGTKLETASILKTENTCMLKTEMVEV
>Nematostella_XP_001633276.1 predicted protein, partial [Nematostella vectensis]
MNNTNSSGKELLVLESLSHESAVWVIAQVVLWGCIFVISSLGNSLVLLCIVKSNRLHSSI
YAFYGSLAASDCIAGMLCCPLLLVTALHQLWIMGKVMCHVYSTLLSTSLNASIATLCLIS
MDRLNAVRKPFEYRGHNTFTQRWCKWLLVLSWVHSIFWAAAPLGGWGEIITDSATYTCKP
NWSAASIVNRSYSLCLALFPFAFPVFLMVAIYCVIYRHTKKCSNLMSGLEDGRNLVAEQE
RQMRERRLFRTVLIIIGAFAACWAIYTLATTCKLFIGQTPPTWLVQLGLICAIAGSCVNP
VIYT
>Nematostella_XP_001633334.1 predicted protein, partial [Nematostella vectensis]
LILVLALIGNLLVLIIIYGKKTKRKTPHDALIANLSIADISLVLSGLVTDYTGIPKSQIF
CSVFYPLNTVTFFMSMFILATMADMRRRLILNPYKPKPTTRSVWITVFCLWFVSVLIVIP
YVLVLRPTEDGLACYEQWPSDPLNQAYTLALTVIMYAIPITIIGVSYAKIVRYMRKHVRN
VQGMFHVTRREDHEVMRALLLLVFLYTLLSLPLHIAWILLEVFDVKRAGDMLQYSNILVY
LQSCCNPFVYGVITTRFRR
>Nematostella_XP_001633371.1 predicted protein [Nematostella vectensis]
MKCSPLMVKPAVVYFPIFIERKPNLTHKVKAMNLTINCSENPLSPGCRVTPGQYDTETFA
SNVFRLTLFSLVILASLIGNCAVVKAIRELPDMRKPLTYYLVTNMAVAELLGSLCLPFLQ
IYDELKTWIFGSFMCRLVNSLLLLSYFVIPWSLAIIAILRFRVMLTRRIANVHLSCRRLR
VMMAIVWLAGVSISLLTFILETQVKSVYDDVSYWCIELFPGETLDNHPSPRLRHFYLTRS
LLNFFIPGAIMVIAYGGVASKLKRHIKRNHSREEISMQTSSVLGVTGSGGNSNDTVLIVV
SPPPEDGNTGMKDLKKMEHDLLRMIYMIVVIYIGCYIPYQVFFMLEYFRATSWMTWSHFT
ITRKYAYLLTCFPSALHPICYGTMCKFYANMFSKLILCKK
>Nematostella_XP_001633394.1 predicted protein [Nematostella vectensis]
MNDTSMKETFSSTQCISLVGDFTDGHFSYSHAVVTSWKTASVFNCITAVLTVYLNALVVW
AILENSRLRHSTYHLTLAIQSGADIFVGLVTQPLFVAATLCRLNNCLYNCRIILAYHGFM
VVGGGCSLVSLVMISVERNIAIKYPLRYKEMVTVKRLLWGFATSCGCVTAFLVTTILTIP
PKIAFLRASFQMLILLPSMIVICISYIKVHKTTCKHVRAITTLLDRLSNDGNTRQRKIRL
QELKRTFTPGMILVVLLLTYSPMLLLRLVLLIKGRDWNLDYNLVAYVVWTTLIHMQSLIN
PFIFSARLSDIRRGVLRRIPLLNRLPCCGSPRSTRQVLPIDNIVAGGDLTLAVLAINLEQ
MGEFHRG
>Nematostella_XP_001633541.1 predicted protein [Nematostella vectensis]
MQKSLTQEDLVRLGVMSTAVTLIIAGNTLALRVFLRKSFRMKKSNYLLINLTFADLFVGI
MGIPHIAITSSQVFIEDRWKPVLPILTSFGFSASLAFLVSISLERTYAVFFPMKHRVATS
RQYCTFSVITWAMAAVVACLSVEQQDKDIARTLHDRTFLAITIITLIFLGLIVVSYFSIW
FKVTFFKPINKHQAWKANSKLAKTLFILTVASLVTWLPRFIYQFMNNAEKPGPTIASHYF
YLVILSNSFINIIVFTLRMPLFRSEIKSIARSLCGRQIKHGVRVEHCSRVNQSEPLKLLS
ARQLSPKI
>Nematostella_XP_001633543.1 predicted protein [Nematostella vectensis]
MAEDNGSRAFNLTRGSIAGTAATTASVLVVTAFLGFVSLGGVFGNGLVVCVIKRLRWHGK
QSSVHTFLLHLALSDLMVCCVCIPLTITANFVALDSSNTLHSIVCKTMRFFQFLAPTVSI
SLLTVISIDRFLVIVKPLRKTFLRRSTWLIIFAWTYSIIQFLPTFYLARIDNISIDNSTV
GYCTPIPNNTSEGLGYLMFLAFCAFVLPLTTMCVMYTSICRVVWRRHEQLHDNSTAISGE
TLFRRSKRRILKMLLIVVAAFMFCWLPFVAYAGFVEPYLETFPNPGDLIRLASYCLGLTN
SLINPVIYFFSNVVLRKSCIDLLCCRKFNFPANLQYAWSPAISRRMITSRGSSLIPDISS
LRHSLHRR
>Nematostella_XP_001633551.1 predicted protein [Nematostella vectensis]
MSIDASRYSKMFLDASDNCTSLPAGDVCSSTLNVVFQSILGPSALTANIFLGAAAYLRWT
RGRSPEKILIFNLVACSLVMVVVLPIHAFLVTKLGSFLLCDRSLWLLYRTREEIQLIANL
ATLATFVAIAYDRFEVLTKFPNQRRLTVRLACMHVVCAWCVSLLIILPLYNGPLRPHCVK
KCLQGSDLALSCNGLAINHTSATIRIAVVTVYITVCCIGTSVSLLRATWEMRAHRQQIEV
MYGIVRARTEVNFTKLVIAISLTYILTWTPTGVARIIVTLDLSLTRLCVDLWLVSWSFMS
ALLTPVIYIKMDKRILLVLRNRVCRYFRVAPLATRPSFSTDVK
>Nematostella_XP_001633557.1 predicted protein [Nematostella vectensis]
MANTSSLSNTTFDENGTLNHNSSSGSINGTFTGFPTLFQEPYALRIIRLLFQTLLFLGGV
IGNFLVCLVTSKKRRQTSTGNLLILHLAISDLGILLVCFPFVVIRTEYPYAWPFGRLICK
TVYPLADIFYGVEIGCITAIAFHRYRMLVHCGKKQLNVDSAKKLVFVIWLIAFVFIVGPL
FFVMDLEETAWRKDCLTKWPNEVSKKLYSVTSMVLFYVIPLAVILMTYLKIRASLKKNNR
RHNRYRCSTNRDENRHKEVLARVVQNRRAIQILTPVVLIFAFSMFPFTLFRLFFVFDLFP
DGAEKFIRVIFNVCTVLLMANSSVNPIIYNVVNSEFRREFSALLRCDGETCCSNSSDILV
TVNRSSANSNGGSHNNNKSTSHCNNAISADVQVPLNRPERDELSAEASSSRLTRTERLKN
VLRKKKARVDRENRVEEIELETRPAVIINVMHETGGF
>Nematostella_XP_001633621.1 predicted protein [Nematostella vectensis]
MENSTFSPEDTEDHQVPFPALVAILSPMSLGTICGNLLVLISIWTQPSLQLPNFMAIGSL
AMADLLVGVFAMPAYVIKKSPLALGEFWEGFVCDVFRFSYFLSGYASILSLCIISIDRML
TIRNPLTYHTLVTQYRVTVTLVVAWIDAIGISVLPFLPTGVPQGLPCHYSPAGWWSIMVI
VTNVVVPFVIIMLCYTDMYCTARGHLRRIQTHNTNSRQSSQDKRQRSGTRTISIVIGLFV
ISWFPSCVYYFLKEVCDACYPPSFAPLEGIFNSLAKLLTFAGSFWNPLIYCWRSSEFRSA
FLRILSRRKEYNASY
>Nematostella_XP_001633719.1 predicted protein [Nematostella vectensis]
MNTTPNSSAVLNEPHSSSVGVLVSVFLLYGLIAGVGICGNVLVLKSILRQHKLRVSEYLI
LNLTATDMGACIVSIPLDLIERATKRFLFGEFLCNIIYPLQTILMSVSVMTLLGMSMERY
RLIVTPFRQHFGPRTVLGVVVFVWVLSIAIVLPYMLVLRLRGDYCVEEWPADWYRKTFTL
GVFVLLYFVPLVIMSVSYVKIISCLNEDSRSQINECMLDCADRSRAKREMAAARIRRNVH
IVTVFMAAGIAFAACMLPTHICWLWHDFGSGSTNRYFTNIVTFTNVLMYSNSAIDPFIFG
SIKLRRLCLDVICGRVCFVNVEEQPIVILRTRLFSIGQLVSIGQLRPYGGFSEEEEVITE
RVTCL
>Nematostella_XP_001633735.1 predicted protein, partial [Nematostella vectensis]
MSERSAIIISFGITFLASFFGNSMVCLLITRTRRLRNCTNFSIFNLCIADLMITLVCIPM
LTIDFYIAEEWLFGPFMCKTVTFLQNTVINASILILMTISVEKFVVVCFPFQSRYYRGWF
PYIIAFMWLVAISDASYTTIFKKILVVAGHKKCILSYPGKLGDRQRYLIGHAVGFFFLPL
TIMAVLHCITIFVIQQKLSQRSQTPTQGVQVLRVNVRKLQRKRKAVAILVLIILMFVISW
GPYLSLAIWDAFFPPEPQGIVEYYTVLNKIFVLCLWLVFFNSACHPVIYCFLGREYRIAV
KNSF
>Nematostella_XP_001633796.1 predicted protein [Nematostella vectensis]
MENSTEWILVAPGCLGLQGWKGFTYLNQGLVIGIVVLTIMVGVCGTVANTLVLMAVYRTV
SLRTTTNLFLTSLAVSDLTMGCVIVPLFAFGAVNWPYHSRYPVFGMTVDFMLMQSLIAST
YNLCVISFDRHVAVKDPLRYMSIMTKKRVITLIAITWFASVAFSVQSFTNANYEKRPKLY
FIPSLVVPMPAVTFMMWCYWRIYKEAMRQKRRIQDHSPSVILDDEEPTTVQSNKSEKREK
MRKERKATITVAIVIGTFLLCWLPNMIVSIVQFIYTSIDLCNAVMIGEFWLISLPISSIN
SVANPLIYVLRNNEFKHAVIGILRSKGGLRQIGWT
>Nematostella_XP_001633804.1 predicted protein, partial [Nematostella vectensis]
LMFFFSITDITNIIGNTLVLAIVFGNSRLQTNTNIFITNLCLVDLISGILLMPMVMNALV
TNEAMAGRLCEFSAFIDAIYSTGSSLTIATIAVDRYHSIVNCLYYETIVTHKRTVLAIIW
IWVQTLVISICPILGWGTYSFDPHQLKCSLQLPDKHGFLYFLTSTSVVLPYTMLVFCYTQ
IHLVARRHARSMVAIQIHDTGRRIKSISSRKTKLVYLVVGLYSVCWLPYYSIQVLQSTMP
GLGIPSVVVTLATALSLLNGSCNPFLYALITSHYRVGLRRL
>Nematostella_XP_001633868.1 predicted protein [Nematostella vectensis]
MAAVHSVTFAINFVTALAIWRLPDLEENRYHLVVRTLILSDCFIPLSGLPMSVASFLNCG
WVGGQVSCTLSAFFSTAFLSWSALIVVIMCALRFLAVTKPLFYRNQVTYTRVRMILFIAL
VWGCSHLVLPIVGLGKFRLHARGLYCALDITPSKPHDRTLVYMTIVEGCLVVVALVYFSA
GIVLTVKKKRRVSSTLSLQQQRGAGIEKIMRQHGGFAAMTSTIVVLYWFCFVPFLSYRIW
LVYWGESRLNEDVYYVTELIAHVNPLLNPLVFVACSRQYRSCINKLFIRVCVHKCTLLMP
QAITETYGDMGGGIEMRKMSALSTKTDIVMI
>Nematostella_XP_001633991.1 predicted protein, partial [Nematostella vectensis]
MATESLVLITSIATVFSLVGFLANGLVLYLIFTTKSLRTPMNYLLLNLAIMDAITCCLTV
PHIATGAAVYPGNLMLMQNIARSSEPSVVTAICKIRVFAWLGSTVQPYLLIAVAFERFMA
VVYPLTSCVRVTKSRLRWIIPLCWIGGLLYVLPQMIALEYDDVLETCRPMLVNYSVYAYS
TALLVLIFIIPALVITGLYLKVIRVLSASGQGMGIAAEQARMRKRAKRKVVNLVIAVTAL
FNVCWGFNNVLFYVMSSINDPDLKRDIPLIRQLCMSFSAAINPIFYLTFLNNFR
>Nematostella_XP_001634022.1 predicted protein [Nematostella vectensis]
MQTNLTSAPTERILPTTEPIDHTSRAWKTVALFFIAVCIIIVNSIVCVLVFRDRQLRDTV
RNGALVGLALSGLLMVGVLIFQILTSFGIGNKSVILCDIFAKVFRVLIYVSILHMFILST
DRHIAVFSPLHYRMIVTRARMTVVLCMAWLVPCISIGIISFFLEINKDFTTKSCFFGCTR
LFLRHKTHLNLRIHMYFNAVVLFLIPLIIIIVVNARIAKTSWYQSTRVDPMSHVNMRNGR
PRTREMKWAKTIGLVVGVFISCYIPLMSLDLYQVINGPSLQASQAMYYLAYINAIINPTI
CTLRSRDFKRALASLWLRRDVTPQDIHRDSVVTVSSTRRDEEVPDVPTNTR
>Nematostella_XP_001634159.1 predicted protein [Nematostella vectensis]
MALLRNLTAAIGNLTGPSTNIENTPLLILIGYSLLYLVTYIVAVLGNIMALLTCYKNYRI
TTSILLVYIASLAIADLLFTFLTTFDFVYFFTENWVGGNPLCKLQGFLVETSYSASILTL
VAISYERLRSVAAKGLARSQRIERRTIICKLIWVVSAIICAPLLYGYSAVQHPYTGKTLC
VNRVTWGDDGRQIYYAIHAVIIYCIPLVFMVWAHWKIFSFLKKHAHGKSVSAVESKQRKV
TQMLAVVTLIFVSCWTPFILVRALRYFFVYEGLEIWKLTQLIIIINSAVNPILYCFYSGQ
FRSSFKDMVKCRWHLTIRRGSSRRSSRKTTSRSPNSFQLDSIEPEAENMVSISPSWKQGQ
VNNGKRYSVSDDICA
>Nematostella_XP_001634331.1 predicted protein [Nematostella vectensis]
MNSSIKCAGFVQTYFDLEYESTSWVTRSCYITATINTVSAVPATFLNLLVIAAIIRSSTL
RTPSFLLICSMAVSDFLVGLLFQPRFTVLRVAEIEGNFDLYCSAANLSSFGNVMVLASVM
MAAMISVDRYLALHLQMGYQTVVTKSRVLKMLFLLWTLAIVLGAVMPLISIAAANNVLVF
LTWPALLLAVISYLKCCHTLRRFYRQQEKQDDHEVRNKGCVPGRITPLIRFISGSKSNPS
NHIALGNRIVSDIQIAPRDQDPTSDNHVLQWKDVTRFQKFNIIQDPNNQDYINDVCIGNP
TDPSRPHIDTPTLPAYTFTSHSNAMKSNTNTTTPHIDTTTLPADTFTSHSNAMKSNTNTT
KTHTDTLISNSDSAISLECITLHLNITTHPMDATTPDIVTHNDPHTPHSDFTTDRTDTNS
PYITTIPNTDFATPHTVSTTTQTAPNTPNSESNLSDASPTSLHVSPTTTYLGPTSSNTFP
NFYRTSSTTSSNLTITNHKRPGSSRRRKSIRVEYAPLNFESDRRSNPDRSQVVPNSNKST
EDIRDSQKVNPDTNLNMTEDSGVSQRVNPDTKQSKGGSRVSHKKLYLKYEKVFNTMSIIV
ALLFACYTFYFIITPILYYQVGFNGKVKFISDLGMLLVLLNSTLNPIIYIMRMRELRRSC
FSLLRLYT
>Nematostella_XP_001634394.1 predicted protein, partial [Nematostella vectensis]
FVTGVAGNLLVMIVSIMNSFHKTTANIFILNLAVADLLASCGFAFMLSSLLQGEWPLGDF
ACKLHGVLVMAFSVASSLSASAMSINRYTTIIYASKQKSITFTRNWTKIMLAFLWLFSAI
FAILPLVGWSRYTYFPAKAICFISYTESRSYIITFYTLVAPCCLVTIFCYSRIYIAIKKN
SPMRVASPSQKRKPSPRKPDSNSAVETRVTIMIFVVVFWYFTSLAPFNVINLMVIWKPGF
QIPPWVDILTTLFALSNHATNVFIYAVLNRTYR
>Nematostella_XP_001634402.1 predicted protein, partial [Nematostella vectensis]
MNSSSLEVSTRPYALLYTEAIFLSFICLISLTGNLSLFIIVLRNRNLRTRSNWFTLNLAF
ADVLVSSVNMPVTIATILAEKWLLGTTACSISAFLTILSFIASVMSLALIAVNRFFFIVR
WRSYSSLFKRSRVVIYISIDWGISLLLSSPPLLGWARFDYIPGKSYCFVFWPSDVLFMYF
MIFVCFCGPLVTMAVCYTKILLFTREHKRKVMAEVTGAVSPEETKITNTLLIVLAVFLLS
WSPFAITMFLDVYYDKPLPRAIDMGSLLLGYLNSLCNPIIYAVRNRKFRTAYIKLYSACL
PF
>Nematostella_XP_001634422.1 predicted protein [Nematostella vectensis]
MEFSNSTRQNATSPVQQGQLVSWGAAFGVVGLLVFATNLLTLVIYGLNSRLRRRSVYCLM
NLAAADLLVGLLAMPLYSAFLLLDNDFFVRNGFTLLYVSDIMYNVTSNMSMCSLVLVALE
RMSATVWPWRYRNTRTSKFMVAIAATWFVGLSIHGVLYYIMKYVIRRKVPMLAVLATILL
LSITTICVSYVTIYLKLKWQRLQQQDPQDPRDPRQSSETQDQPTESGLGNETTRPPGSLQ
RTMIKDRELALTLFIVTVSSLVSWLPYALMQVFALTISYRAIYAITLLQCTNSLMNPAIY
ALRMREFRSALIQFACKCSRYYPHVAPAEPNRTVQLSVAEI
>Nematostella_XP_001634424.1 predicted protein [Nematostella vectensis]
MSNITTNNSDTNYAQCDNTASIAVPFKVSILSLVLVVGPLTNILIIILVLRYQRLKKNIN
YLIANMAVSDLMALLLGVPQWLEMELSGSISWKITGLLGSITCKVFYFVFYTVPVVSLLT
LLIISLERYRAVTRSSCAAPPSRRQIAITILISWLIPLLMFSSSLHFFDVVSYNGVQICR
MTHVSLLTSLQYAIIQTVLTVLLFVAMLAINVMILKKLRMSRFAANLPEIQRKKRERRII
RAVCMVLFSLLLYSICLLPANILELVIAAYWYYNKVPISAAFCINWNALLFAIYFLFYVN
FTASPFIYVFFLEDFNSSAKKLLCCGTKSWKAEQETLTDQPQIPTTHEELKTLVKHCNN
>Nematostella_XP_001634427.1 predicted protein, partial [Nematostella vectensis]
MARIAPYCLIIPLSLIGNSLVVAVVASERRMHKTVNFLIVNMSVSDLLVTVVYMPRVISL
SYAGYEWLLDGLAGLVFCKMSVCFNQTSIAVTIFTVIAISLDRFLAVVFPLGRHFTETTS
RVIITATWVAALLTAFPQFYGIKPVLQGGKLYCFLDLDQTFEPGAERAFYLFTLVGLFAI
PLVTIVFLYSGIMITLIQRRNVLLSSDAQTQQRERTRKRVLKMVTIVVAAFILCFLLYFI
HFILYSYGVIFPCWLMYLRLMMLHLNSALNPAIYFFFNENFRRGLHNLVVRC
>Nematostella_XP_001634477.1 predicted protein, partial [Nematostella vectensis]
MAEKVTRIVLYCILIVLSLTGNTLVIVIVFRDKRMWKTVNYFIVNTSVAYLLLTLVYMPR
VISMSYVGYEWLVDGDLGQFFCKAVCLNEVAITVSIFTIVAISGDRFFAVVFPLRRIMTD
RICKVVIVGIWLAAVSAAMPQFYGLEVRTYQGKNYCYLDLDKTFGEGSEKAFYLFQITAI
FGVPLSLLVILYSSILVSLLKRRNLPGNGLVKNDERLQRRDKTRRKVLKMVTIVVVTFVL
SWLLYFLNFIFHSEGIILPCKLMFFRLFLAHFYCSVNPIIYYIFNSNFRQGFTHII
>Nematostella_XP_001634478.1 predicted protein [Nematostella vectensis]
MPPLNTTSISPLSTRPNASDSCFVHDTAETRTGRLWGYILIFLISVVCNSLVTHSALKDT
IIRKTVNHLVANVCIANLLLTIVYMPRMMIMVTRGSEWLVGGTAGLALCKMVPVIHHVCI
LVSILSLMILSIDRYLSIVYPTGNVLERRLNYLIAFMWVVAIAARIPTLYALQIEEHSKG
KFNCGVRLIKAFNSEDARDTYYTFLLVTCYALPLVTMVVFYIVVFCYLRRKETVDARCID
DPTREARFRAARNSILVMLVCASVTFVICWVTYFAAQIAYDNVPCGLRFWRFFLAHCNSA
ISPCLFLAFNRGYRELVGRAFIYTCCTLCEIAEDDENDDDHERGREREDKVPGPEMISIR
KLDKHNL
>Nematostella_XP_001634488.1 predicted protein [Nematostella vectensis]
MALFSLNDSLLNQTAFTNDTSNVSARPPWYWAIRVLLSIVSILSNALIIFIITSRQQMRL
QPSPNWFFLSLAIADFGVGLFTTPFHMLCIFKSGGCSHFTWDVVLFITEVFLTSSLTNLC
LLTLDCYLAVVHPYTHPTLTRPLACALAITAAWFMAFVIELPYRVLREGTQGMKVYLVVY
TIVVTVLPNICMLLAYIRIVIVVRKHRRRIRQQEDQVASNQSPGSHNVQEGVTRSRSKQR
GLAAVGVVVGFFLVYSGVYQYHLTCMLLSPSCSLPNTAPFKITMVLLRYFNSAPNFIIYI
LLKAEFKREVWRMFRCFSCSRADVQGIEMSAQTTN
>Nematostella_XP_001634526.1 predicted protein, partial [Nematostella vectensis]
IQCIFLFAVLIVAVVGNGIVSLCVFTNKHLQVPTNYFIVSLAAADFLFAVLALPFRLYDV
LAGYKWHLGLHTCRYWVWLDLLFCSASIANLAAISVDRYLKISSPLTYNSRMTPKRVVLV
LVLLWGYSMILASLTLVQWSPDPKDQGRGTIVENGICRMEAKIYLTIISVIGFFAPFAIM
VLMYYFVFKVAVEHASRVARQHESLRTRHTVTRKKRNRRRSSSSIALLEVKATKTLILLL
SVFCLCWCPYFVISLISLHRIEWFYALPLWLNKLLRIMFVLFLPNCNSALNPIVYSTNNH
QFRSVIR
>Nematostella_XP_001634576.1 predicted protein [Nematostella vectensis]
MSQANSLNATLGRVDNVTKGNTSVPPPPGELSTSERAQVGGYVTIMVIGVTLNLMVILLV
VFRKVPRKNMTLFVVNMAVADLLSLSLEPTHMIYTIISRSYKWIGGDTVSIGLCKAFSLL
INSLTWVSLLTLLIISLERFKAVSSTVHLSSLSRCGLASLIAVSWVVSFGLNAVALVKCA
VQEMGEYYMCDCGQAIDSSIIFLVTNGVYLILVISILSINLEIVRRLVHSQAAIDLPAAQ
QERRQKKFRSAVRMVLSSLLIYTLCVSPLYIFLSIYRVQYLLNIVILESNLSAVSVYLFF
FAFHANSAIGPVVYFIFLDDFRIGLRSVLSGSPEHNKRRESTQQSNISTSTRQTVTASSQ
EAIDRENSLGDNNTRQNITGNSNKAIDLGKNLDSITMRGEEEITGNTNIAMEPDEREHSL
DNTSL
>Nematostella_XP_001634610.1 predicted protein [Nematostella vectensis]
MENTSLAGDPLNRHEAQFYIEMFLGSLILFLSVLGNSLVVYVVNKDPSLKSTTNLLIQNL
SMTDIAMATTNMPFWLISLYHGRWIFPQFVCDLDSFTMFAFGSASILTMAVIALNRYFKV
VKANKYKRLFGSRKVVWVYCAATWLVGMMFATPPLYGWGLYEYHIQFSTCSLIWDLNRIS
FVIVFIGVFVNSVTITIFVCYYKIYKTVKITSHNLASHGGTAEAAARVTEIKVMKSTFAV
VCCYLICWMPVSFVCVTETAGGVMPREVYAVVIFLMYISSCINPLIYGIMNPQFRRAFLA
VARMSNFTAATAASANESGNSNTSRVHIAPQQAKKEAFTVEGTEVVV
>Nematostella_XP_001634615.1 predicted protein [Nematostella vectensis]
MEGSEDGGIVSSSLNGTSLAYTVSANEEGMPDYATAEITLPLYTIFMLVLYTVIFIIGFF
GNCIVIYGVMQQGANKTTSSFFIANLALSDLAVLVLSLPVGLLQELASWPFGEMACKIFF
PLGDVFLMVSIMTLTIISLDRLRAVVTPKKRFTKGQAKVAIIVIWLLSYLICGLPMSFLL
KLITLETGVKICYPYWPNTLHRRVHMMAISLLVTIPLFIIAYSYSMIVSTLWKVRIIHKN
VIGLNKESFARLKQKRKLVKMLIVIIIAFTVCSMPYLIYGLYLEFAQKERDKQVEISLVV
LISLLYTNSAVNPLILCAMSKDYRKGLRPCKC
>Nematostella_XP_001634619.1 predicted protein, partial [Nematostella vectensis]
LCVYLLILLCSASGNTLVILSVVLFRRMKTVPNMFIANLAACDFVTTVSSIPFDLAADEL
GYWPYGAIMCKLLWPLATFTTVAAVLTLLAISVDRYIALLYPLNIKYRITKRRFYIIMVI
VYVVSAWAILPYMIFQEYQPGDGAGTLPQCGEEWPDFSYRKAYTVFLFCLQYGVPLPLMI
FIYTKLGMSTDSRTRSLNKRRQQNSKTVKMFLLIVTIFLLFMLPNQILWLLFDFGNSEYL
LAHLDLIAFTCRAFTYTNSVLNAAIYGACNGSFRNAFACTLKCK
>Nematostella_XP_001634620.1 predicted protein, partial [Nematostella vectensis]
MESGVLHTVKIIIYAIILLLSVVGNTMVVIVICRQKRMLTPSNILVLNLAVCDILTPLTS
IPFDLAYEENGYVWPYGAVLCKALWPTATLSATSASLTLTVLSLDRYRVIMHPFQERLTR
TQIKILILFSHSLSLALVIPYARVLELDPALNDCMENWSDFSQRQAYTMVLFLAQYGLPL
PFMIIMYTLALKNLYSTTDKAMGMNLKATKMFVTVVSVFAVCMLPNQVLWLWSDYGRGYE
HESFNTAAIVCRFFTYANSVCNALIYSFYSKEFRRGYRKIFR
>Nematostella_XP_001634621.1 predicted protein [Nematostella vectensis]
MNTSNNISTNVSEVTHVLLSDTVEFKVFKILLYSLILLASTLGNGLVIHVIRNTERMWTP
SNVLIMNLAVCDIITPVLSILFDLPLEENEYKWIYGGFMCKVLWPGSTFSTTSSSLTLAA
ISMDRYRVIMHPFKSKLSMDQVKIMISLIHLFALAVVTPYIYVLRLGEDGRCDETWSADS
AYRKVYTMVLFLVQYCIPLIFMTIMYTMTLKSLYSASLKTWVMRLDHVEEDASLHVVSES
SSTDSCHSGKQKKKKKKKKRAFFHVGSGVVSETNRRATKMFMVVVFVFATCMFPNQVMWL
WNDYGEELQARHRIITIICLMFTYANSVCNPVIYAFFSADFKKGFYGVYGKLCCKTIDEY
DLTAHNSQYVGSHYNQSRTQC
>Nematostella_XP_001634642.1 predicted protein [Nematostella vectensis]
MEESFAFSNYSSNGKSPGEGCVLPQAHAIAMFVINILFSALGTVGNLLVCGAVLSTPTLR
RISNYLICSLAVADLFITMSGQPLLAVMLWGRLHAVCYDKVELAFRAIGNVSCAASLLSL
CFISIDRCVAISKPFRYNTIMTYWKLGLMLLFAWGFPSAYTYVRLQVSKKITSYITVGMF
GAGYAVLAGCYIVIFIKTLKQAKERKRLLGYQRQKQSIVSQRTERRLATTILLIIAVFTV
AWAPLFYLRVKQPKKNYGIAYDWARTIALSSSAVNPALYCLRNEEYRKAFKRILLLLFCC
KGKKGQVEITRKRAPTQRTASTSLPQ
>Nematostella_XP_001634658.1 predicted protein, partial [Nematostella vectensis]
IVFYFLILLCTTVGNSMVVYVICTSRKMRSSSNLLVLNLAVCDLFTPLISIPFDFALEEN
HYVYLFGKAMCKVLGPSATLTTTAASLTLAAISLDRYRIIMHPFKTRLSSKQIKLIILGI
YVFSVIAVFPYAYVLRLENSDCSEHWPMVLYRQLYTMALFLIQYALPLVFMIIMYAFAIK
NLYSASDKMRNNSIHTPAFDMNKLEDSEGKRVFFRKLRRKSVGEENPNARATKMFMTVVA
VFSVFMFPNQVLWLWADYGDGLKQPHFRRVSVICWLFTYTNGVVNPIIFAIFSKEFRSGF
KALLK
>Nematostella_XP_001634674.1 predicted protein [Nematostella vectensis]
MAEYNVSCFFYTRWVQESQITQTEFAIVGVLNGLTILPAVVLNALVLISIWRAPAFHIPA
MVLLGNLALSDFAVGIIAQPAILIWSTLEFYVNEWPETYCRSAVAFGLTSSMFGGVSLLS
VTSIAIDRFLALQLHLRYQTIVNMKRTVYICVVIWVISFSILAIWYFIGITAYNILTNSF
ILACVGIVFFSYFRIYKILRKHQIQIHAQEMNFSTNSSNDSASETTERSLNIKQYKKSVV
NSLLVYFTFVICCTPCFCALTYFEITRDSYLSPKLVKISTSLVLVNSGINPVIYCWKMKE
LRTAVMQTLESIQDWLGRKKIKTTCERRTSLTTVVEF
>Nematostella_XP_001634835.1 predicted protein [Nematostella vectensis]
MTSIATMTEPVTSNSSLKTPPTERTSFDLPLKVISTIFLLLIIILTIAGNGLVISAFAKF
RKLRSVTNHFVVSLALTDILVAVFSMPMWAAFLLTGPEWIYTEWLRRVWQCADVLSGVAS
ILHLTFISVERYICISSPLKYHQIVTPGKTKVAIIAIWMVALIMAAIKFLFWGWPPPAYQ
LSAFVFCFTLPTIIMNTAYIMIFKVSRTQAKKMTMTVNGKPKRFCLPKEMKAAKTLAVVM
GAFFFCWCPFFILNLVYAVCRECPIDIESIMLTKWLHYLNSVLNPFIYSFMIKDFRMAFR
KLVIHAVTSRFRGRELRLYDRGFSSTRNNSSRTQDQSLRGYDPTANKGEQYV
>Nematostella_XP_001634864.1 predicted protein, partial [Nematostella vectensis]
MAFAIPFALNMCLGVCGNALVITVVRRSRAMHTTTNFLLVNLAVGDIMILIWNPRWISFV
IYPVHPRGTPGDLVCVLYTGNAIITVVVSASILTLVVLAVERYNALVNAMKGVRISTERL
PFVIGGIWGLAVAVSIPDFLNNYFSTQYKKCLCPFSLELASKLSIHIYCTITLLGILPFL
ILSFCYFQILKGVFITNTICAEQSVPSTADDAIRRKLAKLCLSVTCAFYICYLPYATFLL
FIASVEKGVLIQRQDMFTAMLRACEFFVTLSSSLNPVIYAFQSTSYRQGFKEI
>Nematostella_XP_001635040.1 predicted protein, partial [Nematostella vectensis]
VVVTAAYAIIFPVAIMGNFLAIYIVFRKKSMRSVTNLLLVNMFVGNLLVAFIIMPYSVSY
LYVQHHWVGGAAGSLACKLLHFAYALPIAASIFSLLLSSVDRYIAVLQPFKEIKLIRNTK
ASTTLIWLLSILFMSPYLYKFRAIKMADGNFYCMVDWSPADTVVASQIYFIVIFVFLYTL
PLLMIGTLYFRIGLKLWYRKIPGNITKNSTRAAEHAKWKVIKMLIIVVTVFAISWVPAHS
MHVLIYFDTQRYLGLPMWFKLMCFWVCHANSAVSPCIFVSLSEKFRHSFLSI
>Nematostella_XP_001635063.1 predicted protein [Nematostella vectensis]
MNGTEQRNLTGPPSKVLTTREEVYIALHTIAAFFSLTGNCLVGVVFIRNNGGRVRNTNNA
LLINLSAAVILYTCNNYTMTIHSIVRGQMRWELKGLIGEITCRLELVLMYALFLSCHLSV
LTIAIERFLIVCFPLSWIVTSTLIKAMIASTWLGSLLLYSPFLYLGNVRHVYGMTRCFVR
FVPDITTPFFKVELAVLLAVIVALLLIYLVILCRLYTRNVPGQPLHAQRRMSNRVNRKVT
QRVALILVLFYSCWLPFNLLNAFHFADKLEIVMHPAYSFSVEFLPFLYGALCPWIFPLLH
EDFRQGMMVLLCCNRRRRRTSVCQMQMSRSHVSNSVAVPNGQRFTEAGI
>Nematostella_XP_001635111.1 predicted protein [Nematostella vectensis]
MTNTTTNSSNYTNSSSPLLPHKLYTSFYQEPLALVVARLALEVGIALAGLGGNILVIVVI
ASKRLRSRSSMNSYIMNLAIADLGVLTIIFPIAVMKERIPLNFPLGKFVCLYLIPCVDTF
YGASIWLITSIAFQRYMNIVRASVNMHQKTSSHVGFHLAAVWIASFFVVSLPLFFIMAYS
DSGQHNFCIPDWRNVKPFEPIYIITLVVFTYVLPLVIISWTYIGIWREIGSSTRWHESRR
TSGTTASDSETQRMRENSRAKRILTPIVLTFATCMLPVNIFRLLTYFWRPVLSTFHFWTF
YNAMVFITILNSAANPLIYSIVSQDFRRAFMGLIFKRCNVDKNSVYTQMSRVNGSFRGSN
TKKDVSFSPQTWPEAKTLKESVI
>Nematostella_XP_001635137.1 predicted protein [Nematostella vectensis]
MNNSSVALACRNISGIIRCRKPGPGSFPPEIQDLLKLDSNLKPIFTGLTFSCIAIALLGN
MLIILTILRDKRIRGMAHIFLLNIAVSDILYSVVNLAGAILSHAMTPQALKANNCLIHKP
LVTARFVCYAASVFSIATLSVERWYAICQPFAAARKTVQKKKLKILIFAVIWILSFAVAF
PLALCETGHEKVHAIVLASTLLVLPSLIILFANGMIILSIKNADIFEVSEHGNEGRRKRD
SLLKLLVAIIISFIVFWLPYNVLYLYLQFASRPPLVTVIKLGIISRAVTVTSYFHPALNA
FLYYGFCKDFRRGLRDLIRKSGICL
>Nematostella_XP_001635166.1 predicted protein [Nematostella vectensis]
MKKSCLFYTYDSANFTEKSSLIVLIILNSVTMAATSILNLLIMMAIRRSPALHSPSKILL
FSLATSDFLVGIALQPMYTLHLMSMVRDWPSLYCIFSSVRRPLGLCLCAVSTFTITSISI
DRCLAVRLKMDYPITVTFKRVVSFIVFAWIVAICLTVLLLIMAVEGNPENMYIVVFVALF
TCVLVIIVSYTLAYLALRRTVTHAQDNSPSEAPRPSRLASPAQRHHSFSVSKYKRSFATM
LYVVVFTVLCYVPFGLVSVLNDRVDLPLHQWIVVINASELCVVLNSALNPVLYLWRMREL
RSAVVRTTRRIFGATRVVYNTNNTTPDVIHGRAQNEPVRLRCLSRDRYLEGREKVQSLGA
TNDQIDSYPKNFAMKKTRTQKKPIEYPKDMERAMAVIYHNIKRIREDRVMESSFAQKEDF
LEQQGLPYRHHRSRSSPAIFAGLNSWKNESLMDRNPDSTRSSSSSLSSTSSDKPFVSGKR
RVSFSIEPGSLL
>Nematostella_XP_001635167.1 predicted protein [Nematostella vectensis]
MTFRPRGEVTLRLCHQRMSENRSSYDPVWQNNPTDVWFWAVRTILLVVSLLGNGLVVVLI
VKRSRLHTSPNWIICSLAIADLLVTVAIGTTEMLCTLNYCTFSCNWWILNVFYDMAVIAS
VFNLCALTYDRFLAIVHPLKYQLVMTRTRVFILLLFAWGTAIAAPLPSFASHLLGDYKSY
RAFQILFLFFCEFLPSVLLLVAYVTMANIARRQVVRIERYRKALKFNNLHRCSVTKAPFR
VQKINSNVQIIGILVFIFNLCFLLAVYKGVINYVFFKPVSPAVISITRILYHFNSAANGL
VYAIFKTEYKQEIKRLLGVWSGAKCKPWMSCAV
>Nematostella_XP_001635186.1 predicted protein, partial [Nematostella vectensis]
MTSAYVVIFLIGFLGNAIGIYVVCRQTGFRMVTNLLIANMAIADLLVCVFSMPASVVHLY
IRNKWLPGTFGIFLCKMVSFSMFVSLAASVFTIVFISVERFIAVFFPLRCELLKRPKLLT
VMIWAISALVMLPSLFLFTVWTDERHGEHYCVVSWPWGDDGETLRVLGRFFTLTFVFMYC
CPVLFLAILYTMIARKLWVRAIPGNDTQSNRGATQRCRKKVIKLLMVVVALFAVCWFPTH
VMHYFLVYDSNRFYHLSDETKFLSFFVSHANSSINPILYILLNEGFRKDFNKAIWT
>Nematostella_XP_001635223.1 predicted protein, partial [Nematostella vectensis]
IVESIFLCVLMVVIIFGNTLVCLAFYRNRKLRTTTNCFLCSLAAADIAVGVFSVPYWVYF
RLGKIYITYDIICGTASIINLVTISLERCLSVTQPAIHRNVSPLTIGLSIGFAWVYAIVV
ASLTHVKESQMTWYPIFVSIASFFLPLFIILVNYLMIHRVARRRARARHLRSLKREIRIA
VTLAVVIIAFILTWLPFFVILLFSRYCSKCEVPYRVIVPLVKWMHYSGSMVNPIIYTYRN
RDFKRAFIKIL
>Nematostella_XP_001635246.1 predicted protein [Nematostella vectensis]
MDYSYNSLDNSSHVVFLVRRSNVTLRPGTDSQYWLLSIFVPEAVAIVAGNILVLMAFLGS
PILRKRKNFLLVNLAVADGLVGMVSMVIFLTINFAGSRSFSSFMLVYNLFTGQDVLFGSA
SIFALTSVALERMYATMYPLKHRVLSRRAYFACIAAVWSQALLLSLFAVFTSMELFMAFM
LPSILLSLFTVSVCYSLIWYRIVQAGSIKGQNRQTDVTQVVSRERDRRLTVTLVIITVLS
LITWLPFQLLNILLGAGCQCPVSHVVLWVTKFLQYGNSLVNPVVYALRMAGFRKVLRKQF
AWAAAKNDMQVQSPTRREDRTSTTAVPRGSRKESVTQEHAL
>Nematostella_XP_001635251.1 predicted protein, partial [Nematostella vectensis]
ARKLDSLVLCCYAMKESDDLVCESPGNRFSSCSDLLKYPTLQVSIWIIGFLALVGNFYVL
LYWNFLTPEDHHHRAHPKARVQSFLLTNLAVADLLMGVYLWIIAIQGVRWTGEYFRYDVQ
WRTGMLCQVAGAISTLSSEVSIVIMLIITADRLNCIVFDIRARPLGIKPARVICAFVWLL
FTIMSFLPMVFTSYFYDKSAALPYFGRSSVCLPLAFSSARPHGWGYSFAIFIVFNSAAFL
FILVAYVSIFLRVRTSSRAVRSTLKRDSALAVRVALIIVTDFCCWMPIIVISIMAFLNKF
HDPSQSVMAWIAVFVLPINSSINPLLYTLSNPHARQ
>Nematostella_XP_001635268.1 predicted protein [Nematostella vectensis]
MPAMGANTCGGVYAPIYLSIFTTTVSFLLTLITIPGNFIVCYAIVRDPFNELRTPFNYFL
LSLATTDLIVGVLMDTVSTVFHLTEVLKVDVVDIRILHILYFILTTASILSLAALTFDRY
MAVVFPVKYKLDLTGRRAIIATILIWIIALGASFVYFKLGFIFYSFIFANAAVIFTFCVL
VFVYASIFKKLRAQIAQWKARKPTGAAERKEGKMKLRTMTRENKVIQALVSVLVAYAMCF
TPACVMIYMLNLCHSCDCGLIHWLRDLQFVIVLLNSGINPYLYAFRMPQFKKVVVRLLPC
SRLNREVDIETSVSQRGNNKEHAQ
>Nematostella_XP_001635282.1 predicted protein [Nematostella vectensis]
MATPPHPPPPVPPVFLTDGGGNSVSHIGNTDFISIDMLAQLAGCGFNQTFLEDFGVNMTY
VSSLNISHQVGYWSLILLELNCSRGPFPTEPPFTDESSSSKQTGLLIAYFATIMALGLSM
NICVIATILQARRLRTVTNTFVLSLALADLLMAAVVIPLQIHDVLQPRVLSHLLDPLFPI
LGVASLLNLCAVTLDRFFTITRPLTYEAKVSPRRVGIIIACIWLISIAQEAVRFSIREDH
PEQIFQVVRFALVFSVPFTCVLFVNVKIYVIARAHSRQIAANDPNLDGRSTRSFAKKLKT
ARIIGLLVGTFVLTWLPFFVMTVCEIFIKLSLPKQEVLVHARKLKIGNTVCAALASSTAF
FNPLLYGLMRKEVREAMLRCIKCQNINQIDGEGSTGRNEATTHFHK
>Nematostella_XP_001635321.1 predicted protein [Nematostella vectensis]
MSLVFGTQQAKELLVINSKQHRDQQSIFRNTFFPYCCTLFRFLDYNDLTVVPDGLKALSR
LQHLNLNFNRISKVPRNAFNKLRLLVELFLDYNDLTVVPDGLKALSRLQHLNLNFNRISK
VPRNAFNKLRLLVELNLRGNKLKSIPTSAINDLMRLQQLELDGNPIRVIKDHAFKGLFRL
TEIALGWEKLEEVYHNAFTELPLLRRLPLGNVKLKHFPNLTGTHSLQILTLESNYIEYLP
RNFCGMFPKLYDFNANMNKIKRIPDMSGCKSMELLKLVHNQISSIGSSLQGMARLKDLTL
EGNRITEVNDNTFKGVKSLETLDLAKNQIKHISKNAFSHFERLQTLDLSENLFVRLPSAG
MQQIRRLYLRGNRHLKELSVQDLPRVHTVVAAYPYHCCGFRKKVNNRKITGNGEAVVSEG
AWYWTKEHEYLRLDRPGNSSLTLDDDDLSEFGSGKVDAALGLDTEFSGNGSEPAVYNSTI
VGSADSILGELDDWQREVNCTPLPDPFFPCEDLMGSWLLRMGVWIVFMLALLGNVTVIIV
ILVSKTKMDVSRFLIVNLAVADMCMGLYLGLLAIVDASTIGDFLHHGVEWQLSTGCKTAG
FLALLSSEASVFTLTVITIERFIAIRHALHIHKKMSLRKTTIVMVIGWGLALIIATLPLA
KVSDYTKVSVCLPFEIGEIESLTFVTFTMVLNCAAFLVIFGCYVGIYLQVRGSNAWNTND
TQVALRMSLLVVTDLMCWAPIAFLALTATFGTTFVSLNEAKVFTVFCFPLNSCANPFLYA
IFTSQFKKDCLTICRRVKNSPVPPKIHITLSKKRFSVSGAALERGSNASAQVPSRDTNSD
GRLLMLRLSNVIVNRRFSLPPEVRLGTGNKLKTIPQESSRSLTNSPSSCSNANSTEQTTL
NPEKRRMIIEMETAL
>Nematostella_XP_001635355.1 predicted protein [Nematostella vectensis]
MACQGNSTGKGRNTTEKIYVPNPIDKETKFVLIMLACLVSVSGVIGNSLILHYKRKEKKN
TVRLQRALDRAHVIYAFIQSHAYSDLLGSIIGLPVLLALLFDVARNDWDCKLYKFITFLF
PSITVLNVLVIAVERYLGSFHVLLVPRKQTVRRLLACVWVFGGLSALAPAACYKNLRVDM
DEHRYTIGCLYDKSVPAFGVMLYSYLVLFYVFPCIILSFVAFRVTRLLNRRRTPRRSFQH
KGSRLLINVLIAFVVPYSLWVLLTALRLVINPELTYQQDTILRYVFSVIAFSNGVVNPFI
YLYYSDEFLDRLRKNLRINTVQFNIGSPQRDQHSVSNHEGIEVDVVQASSPLRLSVQDIK
LTKVVKNGPTSRCEATSTSSSVEVPTTSHSAITYPLPSTAQCDVPSTLPSTRPCPFTAYF
HVPCTPPPSTPCHSTAYCDVPCTPPPTTPYLSTAHRDVPCAPQPNTSYPSNAHCDVPCTP
PPNTSRPSTAHRDVPCAPQPNTSYPSNAHCDVPCTPPHNTSCPSTAHHYVPCTPPPTHPA
ALFHCVTRAC
>Nematostella_XP_001635360.1 predicted protein, partial [Nematostella vectensis]
EVIAEIVIASVLFTLGVVGNGLVCFVIHKTKFTQSSMYFFMLNLAYADLLVCFVSIPLTV
FSTLPAPVFTNFPNIPCKLVRFIQYALPPASVAILTATCVDRYFHICVPFKNIITTSFTK
KMAAFCWIFSLLLTIPNFYLIETRKVLYEGQVVEFCAIRETSSDYSFGNGYLVARGLIGF
AVPLGVVCFLYYKIVARVWNSKGANINSRNRQRLNVIKSLLTVVVAFTLSWTPFSVTNKI
LLFDKNREMITGAEIITFWVGLSASVYNPWIYAFYNKNFRQ
>Nematostella_XP_001635364.1 predicted protein [Nematostella vectensis]
MSPLTNDSILNVSQATSPNPACQGQFGALHYIIAAFIIIFGLTANGFICVAFAIKRKLRT
VTNYFVVNLAVADFLLIFCWIVWMILYFICADLKVPIATMLEVLFATASVVGLAMVSFDR
YYAVTRALHYNSTMTHSRALISIICIWVYAGATSLLYLGLLYTDVQAKQLTYVKYYVLML
LVINFLLPFCVAMFCYVSIFSIALSHLRHSAPAGQPTDPNSNAAIILRQLKITFNIVILA
APFLLIWNFYYGIQVYESFNDWEMVTSSVLGEFFVSNLPQLVATINPLVFICLTKDLRRF
ARSGCQCLVIRRRGHDRVTLTETYPNSTQYTSGYPSNGDFASTKV
>Nematostella_XP_001635378.1 predicted protein [Nematostella vectensis]
MKILSKTDARFIELQVQLASRGTARLLIETLGYGSLTLMGLLGNIVVLKIIHNKKGDGRV
IYLFLGALAVSDILLLGVSAVLGPTVLAMGKWPFSDDVCQFQGFYSVFLASVSLLLLAVM
AVNRYFRVVCTNYYRLLFTPLRTKLYICGTWLLASVAPVQYLASGERYSFSPGKCFYFQK
SSNHQPSTLFAYVNVFIPMCVIIFCYYKIFNTIRSHQIQANIQQNNNFLSRPNIQEIKVT
RTLFLTVVGFMLCWTAVLVIDLFDMVLDKLSFPREMYIFYSWLVTISSVINPFIYGVMNP
MFREEFKRILRIKCNFPRIEPVQEYAGMSIWLSVCQTSQENMQDCLSGFSSVQQVKRICG
NVCLAYSLSIKSREYAGMSGWLSVRPTSQENMRECLSGCPPVHQVKRICGNGCLAVRPPN
KSREYAEMSVWLFVRPTSQENSGNVCLALRPSNKSREYAGMSVWLSVRPTSQENMREGLS
GCPSAQQVKRICRNVYLAVRLSNKSREYAGNVCLAFHLSNKSREYAGMSVWLTSVQQVKR
ICGNVWLAVRPSNKSREYAGMPVWLSIRPTSQENMREGLSGCPSAQQVKRICGNVCLAVR
PSNKSREYAGRSVWLSVRPTSQENMREGLSGCPFLARQS
>Nematostella_XP_001635396.1 predicted protein [Nematostella vectensis]
MATDEAMIVNSTMPTTTSASVVEAKEPLASTVIRLTLSCLVFLLNVVGNTMVCIVVKRNR
KLRSFRNYYYGLFLVNLSVADLTVAIICMPFILLFYETAKYPFGFFGSTAVCKLIPTLSL
MCQGASVFSLTSLTLQRFVGIVYPMKARLTLVKVKLVLALVWLLAFFNALPVLITQDSVK
TPSYNQYSCDEVWSNEHLRQGYTLYLFISQYLLPLIIISVTYSKMAWVLCNRDKEFEGKK
SHEKNAKVRHMKFIRLLIVLVVTFALCFLPNHVLFFWLENGSGGSFPYFLILMKYSHLCI
WLNSFLNPYLYGALDECFGQGYKKVLRSCARFERKTKMTHSRITKQLSRMYSLKTVSTGD
DDDDSDERT
>Nematostella_XP_001635402.1 predicted protein [Nematostella vectensis]
MAMKAIAVTDQMSRSTCPTDYQEILHASEHEGFPDKDYMDSSRKVFASLQGMLLLLGIFI
NSLICYVMIRRQKIHRSTANFYLFHLSATELLLWIVVLPVAMVIQMSDADSRVPCKILVF
VIFTCEAVMFGLLTAIAIDKYTNIISPLKGLVLEERKFMSVAIVWVFALVTSAPFLYSVE
EAILKYDLTTSTLIRITGNNKEEFQSIRNGTVTGGNVTFNQTTYRNTSCILPMRICEIPS
NARGQATCTFYFIVSFLLPLILIIFAYSKIVRQLWMRSKAQDAQSFSARAKLRAVRMLVL
VVLAYLLTDGPWTVAFLVYVYKPSDVLPVKKHYIVISIVATLFYASSVLSPLVSAIHSAT
VQQEIVRILCCRHANESSDAKSGSLASKASTAKPYSSISYAREKLKDWKKIDEAPSEA
>Nematostella_XP_001635404.1 predicted protein [Nematostella vectensis]
MLISNTVMEANSTRYINTSASDRSYTFTPLTSQTKLTLTAIIYLVGVIATIGNIGIIAFR
HALNNRRLQRNRTFYFVQSLAWSDLGASVLSLPLYNAIMLVDVVKNDYICKAVRAVNIAF
PVITIQNLLVIALERYVAIFHPFFMPSIKTVKRLVLMAWAYGIVGSIIISATYNLIPVNI
DNDKYTLVCLYDNSIPAYKFMFYGFVIFVYIIPSAILVFIVIRMTRYFRKGRVSIENCNS
ADKLRLTGSRMFLDILIAFIIPYLLWFAYTIANFTFKPKLSFETEFILRYAIVTLAYANG
AINPAIYVYHTKELREILRMIFHLRVNQISTGNIELKEVRFKPKKNLPNSHPSDNTQL
>Nematostella_XP_001635421.1 predicted protein [Nematostella vectensis]
MQNSCARFFALQVNHPYPPPGQQHNPDMNITPSVPVSSLHEEFATRPPWVTGLESTVYIP
IVLTAFIGNSIVLWILIRNRRLRTIPNLFVMSLALSDVLLPVLSSAPSVVIITQGAQVIS
DTYCQFQGFTCTWLACVSLATLTFMAVNRYYRIVKPDRYRTVFTAKRTKLLLSAIWGFSL
LSPSFPLLDGKMFTFHPGKFFCYVRLEPVSVFFLILFLGIPLVTITTCYFKVHKALRHHN
ACMRNPNSESAQISVFEIRVTKTLFATVAAFWICWIPIAIVDFTEMAIGEWSLPRRVYYM
YSIFGISSSSANPIIYGVINKSFNDEYRKLFRCYRKSSRRESVVFPTQPEVNRPTLVSVN
NIELRSV
>Nematostella_XP_001635427.1 predicted protein [Nematostella vectensis]
MIYPLSMTIVLAVLGGLITIENLFVCSLVLRYKQLRSHTNGFVFSLALADLAYGSLVIPV
HLAIPPKLLHNYLLALVLMANISTLLAVTLDRFVAVRHLLLYTTFMRKYFWVIVGVSWAF
PIAASLLPLIWDSDATHFAHEIYIYCILAVGILLPYLLILAAYIAIFHTVRRHARFLTQF
PVTADNKEAHEEGRRVCAEARVARIFAVVAAIFVISWLPVVYMTFVGNMDRLDLIPRWLT
TVSWLTLSVGSLVNAPIYAFMKRDFRDVISKFALSTRAIVSRKREEKEAEMEIGTFHVTV
VAEE
>Nematostella_XP_001635428.1 predicted protein [Nematostella vectensis]
MASNNTSVGYNSTSAGFTITDLSLLPAYCLAISVGLGGNGLVIGVVRKKRSLHTTTNYLL
ANLALADLLNLIWCIPGLVLTFVEHPRGTLGDLLCKFVTMHHIAGIMQIVSGLTLTILAV
ERYNALFHPMDTRLRLRRENLRYPIGIMWSFSVIYVIPLFVYEKYSAKENNCSLVWPNWQ
VTGMIYWGVLAVIVLLCSITMLYCYFNIIKGLYFTQTICSRGQAPNGDERAAKRKIVKLL
LSVTLVFCVCFIPFIVVSVVFTDGSHSVAYKLSYFLVYCSSSVNPLIYAYYSSNYRNAFS
EVLERYSQRIRNLENHVPRIHRHASSFELKVTENKGTDVRSSDPKLLSFKRI
>Nematostella_XP_001635468.1 predicted protein [Nematostella vectensis]
MDWIIVLLFLFRASTQTQARGNCSLHPCPGDCVCCSDGKVKCNVSSALISPFLLPSNTKS
LTLVGHDVSRIGPQVFSGLMQLESLNLSFIGMKEWTVQPPALMSLRLLDLSGNHKFMLKP
ALLQLLPSLVKIRGATWSEQCTDCTLTKPDPIIMLPSSSYNLVNATRSPIDKFTNTTRSP
IDKFTNTTRSPIDDLAKTTRPSIDHSENISKRNHSISSVAPTEDEWEGWVEATLAPCEGT
PNIAFQFASIGFKSHCQDNEEVCAMTCELINNYENGIVRKLFLTLYPLGVLGMLINSIVI
ATIITSKKLRKNVSMILFANMSACDIMLGIYSILAAKHEFAFRRKGKAPYDACKAATALF
TIGEMVSVTTAVLMTVEKYLAILYCMEPDKRMRRKHVAGTLCAAYVTSLLYSLSIVYSDM
GYSMTLHCSFPVNAEDQTKQFILVNTLLIWLYLTTIPLYVRIAVFVSRSGAQAGIKRDAA
LAKNLAVLIGINLIFFIAPMSLIIVNILLNKGHTVIHTNLPTLHYIVYAWLPYVCLAVNS
VINPFIYVLRRRQFRREFIACACVDLRLTTHIQRAFSFISLSTRRTSTATPTSPRGEVYN
MSQHPEPKRMRINSQIVAGAPPSNAVVLCKFSDKSL
>Nematostella_XP_001635529.1 predicted protein, partial [Nematostella vectensis]
VVAIVLTILNTILAVFSTAGNAIVLIAIWRTSSLHSTSNYFIASLAAADLSVGFIINPLW
VAKSGLNIWENNHFLTIFTEFMSVQTLVTTTFNLAAVSVDRYVAVTNVFRYLEIVTKKRC
IILITFIWIFSLAFSALRFTISDPLLLPYLWIAVSVICYTIPFTIIAYCYYKIFKVAKRQ
SRQIEMTENSVGGTTRSNEEAIKRAKKNRKAAYTIGIIIGLYLVFALPSMIISAIQLLTP
DECLKLKIIRAWFWGALVSFSSSAFNPWIYAARNTEYRRAFQQVL
>Nematostella_XP_001635531.1 predicted protein [Nematostella vectensis]
MQPWNAEVSVNKLFPLDSEGNISCDINAQYIYESDGVKFSRISTESLLALLGIIGNLFVC
LLQAEHLRINRRVIGLIRSLALADLGILLVCFPFAVAKEQEAINEWTFGAAGCKVFYPFC
EAFYAVSIWSVVAISIERYRIFKRSNKIWAPSRENWQNWRIVTTIWIIAFFVYSLPLFFS
STLQTLCGKKMCYLEWSATGSMNSLAAKLHSFTLLFTLYFVPVCIIAWTYFRASRRKELF
ANRHKRARRRIRTQFNSLSSALLEEEEAVREQLDSISRIHLPVVGIFAITMVPVTLLRFI
FSFFPNTLTLEKYLVLFNISIVFIILHAAAKPCVYFLLSHSFRSAYAHVWKRLRAYARCR
IKKEERLVSSHDFGVEIVSLTSTTTTLSRYKETTL
>Nematostella_XP_001635535.1 predicted protein [Nematostella vectensis]
MNETVLFQNGTNSTLGASPMTRYYKESLGLKVFKLTLQITVGLIGVIGNLLVCVVIASRS
NMKTKMNILLCSLAVADTGVLLINFPLAAIQEQLPLQYPFGRWFCLYLGPATEIFFGASI
WSITIIAIERNRNIVRRSKSECKGLPCKGVIWKIILLWFASLLIVSVPLYPIMVYQEFPQ
VTICYPEWPDYREGNIYMKAYTIGLAIFWYLLPLVIITYTYIQISQQLQKSTAFHKNMHG
ASAKSKLIIKEEKQRLKQNKKAQMILTPLVVVFAISMLPLNVFRLVQAFYPSFVFYKFYL
ILLSVCAVFVIANSAMEPVVYYIASREFCQGIRNLLRRKKAERRKQKEESTSPKNYQQPI
LMLHTPR
>Nematostella_XP_001635601.1 predicted protein, partial [Nematostella vectensis]
LAVFSIISGLIAFCGNSVVLLAIYKTQSLRTNSNLFIASLAGSDWLVGCVMQPLLVYKCV
KYSYFGDDLRENDPFKVATDFLWIQAILVTTFGLTAVSVDRFIAITMVFRYKTLLTVKRC
GYIIIFNWTFSFLFASMRLFLPEDKLSLLWLTTAVLSCGLPFAVTFYCYAAIFKAARTQM
RRIVTEATGKEGRRVEEARHRKTAWTIGIVITLFFFLWFPSLVIASINLTLNAGCTKKLF
AREVWLWVELVAYSSSSINPWVYSMRSVEFR
>Nematostella_XP_001635602.1 predicted protein, partial [Nematostella vectensis]
LCLLALLTLFGNSLVCIVLWRFRNLRSLTNYFVCSLAVADLLVPLLRVIYLAMTTLTGDW
LFGTTWCKVSSICGILLCGSSILHLSVISIERLVAIKWPLHYERIVTINRVVAILTYIWV
QSFVLALIPVLPVHIADQTFSPHLGECEINWGKNPILMILLVVFYFFLPVTIMVAAYACI
FQEVRKSTRRIKTLSTSAASSPFRKDLKAVKTLGVVIGVFFIMWLPYFVTTTIRAFRGQD
SVPYWWQRLGLVLAYGNSCCNFVIYALMNQNFRVAFLQVL
>Nematostella_XP_001635619.1 predicted protein [Nematostella vectensis]
MVSNSEITSWCVVYGIEAFFIVLGNGLAAVVFLTCKSLHRRTYSLLASLAVADFLVGALA
APMFIAVLAQYYGWMSFDKHLGGAQRTIEILTSYASIVTLTMIALERLVAVIAPLRHATE
SKSSYVSAISLSWVIAILMASLSLLRDYHMAAGKAVFVILMVVMIICMVITCVSYSAIAV
LLHKYNQSTFSSSHPERSKRERNLVTTLFIASVVFIVTWLPFQVLNWIFFFEPNSALSGH
YIYVSKFLHFLNSLVNPVVYIFRMPEFRQGIREICRCYDETKRNEENAPPIGMDGSHYNP
TVTEQGFI
>Nematostella_XP_001635698.1 predicted protein, partial [Nematostella vectensis]
AVYLIVVAIVTLLGNSCMCVSILWTSSLHRFTNYLVVSLAISDLMVAVFSLPFRIDQTLH
NSHWCLTREACIFWIWVDLVCRCAAFANLALISLDRFIATVFPQKYHRVVTRKTGFLSLA
SVWINAIVIASLALINWTTPGQEIVGYNNFGCFKFDPYYYTFSAIVAFFVPLNIIVATYS
CVFIVAVQNWRSTIKAIHPLPPAFADGNMATKRVALVREIKAAQTLAIVICSFFVCWTPF
FVILMVVYWCDSCLRQLNKPINTTFITIMPHITSALNPVIFFCFSRKLRSAFFNFIIVVT
RRLRQ
>Nematostella_XP_001635708.1 predicted protein, partial [Nematostella vectensis]
MASSLDIALTVFFAIFVILDIAFNVILFLAIYKKRSLHTPMNLLILHLSVTDILTGVFII
PRHVLNHAITYPNTTSSDYICKLVTGGNFIWTSATAASGFLTIIALERFFAVVHPHKAGL
RVTKSRLVWLAWACWISSFAFNLPSLLVLRFDHDLHFCMENWPEWASPKAYVAFAFFAGN
SSVIAMYVLYSIILYSLWKKHKAVNEVSRAARINARKRVTRMLILMTVVHMICRTPNYTF
YTLSYFDPDAQYGSTVYSFTVFLILINSASHPFFFCWYMSNLRREVLKVIPALRSLRCPS
RLRVFSLAST
>Nematostella_XP_001635762.1 predicted protein [Nematostella vectensis]
MSIDQRNAMYSCQKRNKMVRNAPICQGRGEQVRGDSCVTGVPRKRRVTMAAASESESAVL
TAPKRSRYQCCYRLDVKKEVFPHNQPDEYVSTLKQLEAAHAVRRSDDHIQKRLVRFEDRR
DTSVLTNEEIINQAKGRHLLQWRGIPQLKSTRDLCITRLMLQEIKPSTIIEIGTFTGGNA
LWMADLMMNHGTKSHVYTMDIDLSYVHPIVKERDDITVIQGDCHKIEKAFPVKMLERLPH
PWYIAEDAHCNLPAVLGYLTKFTHPGDYLVVEDTHPGIYVHAGFGLLEGLEYKPVGTSKR
DEFKVFMEKHGSKYRVDTGYTDIFGYQISSINLTTFDFPKWKKSLYIEFSIRRILTVMDN
HTDSLQELLVSIAPIQLAEAVVIVIVNSLALAVFLSKSFRIKKSSYLLVNLTVADLMVGL
TLFGLALCSLAGPTLLEKYRYIWSVANGISVDGSLFSFTVIAIERTYAIFAPFKHRQLTA
KHYTLAISMSWLLSILLEIPIMLKNANILAVTTTYIFTVRSIKIVLAIIGLLMVVGCYMA
IWIKLKFYNSSPNARFARSNNKLTQTLFIVTVLSFLCYLPMAAYTIYYFWFGSPQRQIYQ
YCIILLHVNSFANFLVYSYRIPEFRRELWRILCKCFSTNTGENQSGEIQEIPSYLIRTIQ
STGQPSLIRMSTLN
>Nematostella_XP_001635765.1 predicted protein [Nematostella vectensis]
MALSKEILQAFDVSLICLSVVIVLLNSAVIVLVILNKSIRSFTNGFVVSLALSDILTGGL
FFPIAIGDGSFVGLPYINCICLLLGVGNVCCVTYDRYMSISSPLTYATDIRKRFKLLVAV
CWSVPILFALIPVIWSADGTTLAHKVYIYVLEICGVVIPFIFIFSVYCYIFRQVRKCNQK
LAMDLIDVETSRKRRKSLFSEAKVARVFITVSVLFLLSWIPILYITTMINIGREDLFPKW
LLLVGFYALALGSMANPIIYCFLKPDFKALVNRLLFRKVRRAFRASFNTRTATANVVLAS
SNNSYDNTKL
>Nematostella_XP_001635786.1 predicted protein [Nematostella vectensis]
MSQNFSCESFPGWANYSANLKTSSYLLVTVFTILTLPSIVFNALILITVFRVRSIQTTSN
VFLCNLAASDLGATLISLPLAFSWKLSEFLSTDAQNTCRIANAFMMSSVIFTGVSVLTLT
TATVDRYLALYLHLSYNSIVTVQRVLIICGGMWVSCSIFSAVTLYGVHVYHPVTTIFVSV
CLPVVIFCYYKIYKVLKYHHLKINQSVPSEEGKVVNLLRYKKSVIGLIYVLVMMIVLLAP
FACVVAVFEVSGQLSESLLLAWNVTGCLVFTNSTFNPLVYYWKIRELRYNVNETVSLCWG
YVAKTR
>Nematostella_XP_001635803.1 predicted protein [Nematostella vectensis]
MNNSWVDFTKCAYWSHHTITPANYASLFALDCALSVINGLTSPATFASNALILFAILKTP
LLHTPTNVLVFSLVLADSLVGILLQPLAVVYLLIEGNTCTVIDALTFLNVTVIGVSLSTM
ALVSLDLYLSLYFPFRYPSKVTIRRVSSVSIIVWLYWTIMVAIPMVTPGRTAMLLVESVL
GVTWLVCLVVIAISYFRIFWLVRYHVTKIKTLTPVEHTGPQPIGDREANVNHRGSLNLQF
LSKVKEKEDFPVSDQKLSVINSKPISTCSQAVSCQQSAKDQPNITRPKPITAQQPVRARK
TKLAVTMGYVIGTSLFCYFPFGVVVLFLRANPNPSLSLVAAFYVLITLQFLSSFVNPLVY
CWRVRELREACSTLLRSLGRRFFN
>Nematostella_XP_001635807.1 predicted protein, partial [Nematostella vectensis]
MSKDNLGTQISLAVISMCGMTMNALVCYIVYKHRTMRNYTNCLVVSLACSDVIMAAVLFC
QYLISFHSPTASNILYAIAMFSGIANLCAVTFDRHTAVTQPLRYLNLMSRYFRRIVVCVW
IGSIVLSVLPVLWVGEGSTDGTTLAHKVYIYVLEICGVVIPFIFIFSVYCYIFRQVRKCN
QKISREMTDKDSKRSRHKKLFAELKVARVFVIVSILFLLSWVPILYVTTVNNLGRRDLIP
DVLILLAFYALALGSIVNPVIYCFMKPDFKAAIRRIMLRRCEKAAFRASYSTRT
>Nematostella_XP_001635808.1 predicted protein [Nematostella vectensis]
MNQSSTEHSFNILQQQLASRSILRIVIETFLHFALVVVGTLGNSLVLWVVFKNKNSTKLA
YIFIGALAASDFLVLVLTGWIFLTVLVLGKWQFSHFICQFQGFCVSGFVCLSLFLMAITA
INRYFKVVRNKHYRAVFTPKRTKNIIIGTAMLSFIGPTQYLASGRRYVFQPGKYFCHQET
RLTPSTSWVLYGVLVPTIIINVCYIMIFHTIRLHQNRVKAMRQNNPITGPNIEDIKATRT
LFFTVVGFLCCWTPIFVIDIVDFARNSSIPHREVYVVYTLLGTFSSCINPFIYGAMNTMF
SQEYKKIFRFRYLCGTKVERIIQTNSRVTVGQGANTTFSSDFHYQNNRQ
>Nematostella_XP_001635829.1 predicted protein [Nematostella vectensis]
MLNLTYNKSTPIEWVSTEITASERIAKIVVCFLIILTALVGNVLIIVVVCRNANMRKTIN
YFIVNMAVSDLAVSLFVLPRVISENITSYEFLPEWRVSGAAGEVLCKLVYFISDLSPAVS
ILSLVCITLDRFCAVVFPMKRTLITSRVRLVLIVFTWLFSAAFFSPSFYTMRLVGISGLD
SVYCRMRWSKDRAQHVVIHRAYITATCILFVITPMVLITVMYTVIMVVVRMALLTRQSKQ
GSAAQRRRQDNNNRLLRLAVLTVISFTVCWGPYNIYLFLQSFAWKWKQSSNVHGARVLFE
VVVFLTYTNSMINPCLYFVFIENYRHDDQETQDIFRLPSLSFEDVITYSKDKSGCSNTSK
AMKFMAEPGYLHDLKVTYIGDSSIITSKCYRLMRKTYGKFKKSTLYSPATMYGFLTKETF
NGLDPQPLFANIVPHENQLGNVPFVPCKFGNVPKGSVLSYQQKMSTEYIINDFTCTAFPN
LPLDSAAQEFDNNYSGLPLTASKQAALESLSISMETSLKVQEQTITKYGKVATKYYVITT
STRHCGCQTPTRTLDDRIFAAGRSMINVNISY
>Nematostella_XP_001635879.1 predicted protein [Nematostella vectensis]
MKINVTTIKLLISSAQEKSGPLEISIRLSILVLLFFTTVLGNGSILVMLKRFKSLRTIPN
ILIANLAFIDLMNGVINLPLVAMLTNVHFQRHVKGRLTSAIVACLQSAFVLLNLFGMMFM
MLDRYSVIKWGMKYKVWSGTDKAFKAVLITWLLTVAIMVPWFLSLYDVDLGDAPTVIYRM
VYYYKIGNSMTVIRSVFSAIFALMALMTWYSIKKQIRINEKKLSLHHHFHGLQQRETRRR
IEAHAATTVGLTVGSYVLSCIPLIMYGVLSQKASDLVSSNFLKWFGDIANYFQFVSSMCN
PFIYMARCKRFNQALKLLCKDPLGTSEPRENASYNKRPLSTSACSSIQYSNKSFTSNERS
LSKSASSSIQYSNKSFTSNERPLSTSASSSIQHLNKSLTNCDQDNVCCPHQDEVRTLVFR
VIRVALEDIMKHYEEDENEADGSGQSNNLGFTGDDGVGNVDKDDDKDGAPSPSPP
>Nematostella_XP_001635898.1 predicted protein, partial [Nematostella vectensis]
ILYALVITATIVGNLLVCAAVVVNANLRHVVSSYFIVSLAISDLATACFSMPFDMEYLIT
SGLWPRGEDFCIVWTTVYMIAIPTSILNLLVLSIDRYKTLKDPWDRFRESPFITKRRAVI
AILVLWGYSLAFALVPITGVKHYPSSLYQGTCIFNMAPIYSVVGSFVNFVLPMLIMCCMY
YKIFRIAHTKYRMPSRPKRDMHQVMQLPAMNEESKSPPDAEKVPPAVNNIRNSTKLRSRK
KSAKKNNNSPEKAGLENAGFEEKPMNFGSMEDLTIRRKKYFVKNAKAARTISVIVGAFLL
CWGPFVLFSIVMNICWMPCAMAVPYHVHHVFLLMGYINSMVNPLLFSYQNHQFRKAYWKI

>Nematostella_XP_001635903.1 predicted protein [Nematostella vectensis]
MMINTTNLSCEYSAEIEAMVLFSGVNKLTRKRVVLAQAIIHGVCCPFTVTLNFLIILVLL
KIRSLRSNTNIMIGLLAVVDLLMGLIIQPSLVAENIMHYSKDQFSCSDLIYHYHSDRVLF
LVLQTLTFSSLHHLTLINIERYIGIRETFRYPVIITQKRLVIAVVCAWLLAGILSFNVIF
PALILPMNTSVLACVLVCVYCSFVVTRESRRHHRQIIAQHMAVGLPPNMLPRKAIWVFVF
LTVVILISYILAGLTRCLADEATSILTLPSSLVVLNALFNPIIFISRSKEFRIELRGVLG
IRPGAER
>Nematostella_XP_001635915.1 predicted protein [Nematostella vectensis]
MSGTTSGKPNTNTIAIAVFLGEGTLAALANVLTLIVLITNRTLRKRSAYFIVSLALADAL
VGIAAICLAVFISLGHDTRAVLAHQVPDSFACSAFQVYATVSSGLGLLIIAIERFFATMF
PFRYRVSRMYPYYFCFAFQLLCISSAIVALLISVDVFNIFVKYLIACTLPVICLCYSAIF
VKFKLQNRQHGRQALPQTQQRERNMAKTLVTATSISLLCCVPTVIFVTDVRNTEAHVVLA
CYCIRFANSLVNPVIFTLRMDGFKKALVKFLCCTRVQLYPTNGPFVVRGERVARTNNLQD
TPSRVVLSRDVCPGPIVVRRECVARTKNPQENTSSAVLNRDICQESSQAEVPSLSSCPVT
TSL
>Nematostella_XP_001635979.1 predicted protein [Nematostella vectensis]
MSEMNGTELSMEKNGTTGNGSSFNPIFPPMARDYTSLTYLVPLILLITLVNGLVFVLFAL
RKPIRTPANYLLLSLAVSDFLTGLVNVPLIITVIIPVYGLMRGLMPAMHTFVKLTAILTS
YHILAVTVEKYLAIVKPLRHHIANPSKAFKVILAIWLISSLIAVAPISWMLLLPQTLEAR
LTGIRLQFGHDVFCFVAVFLIPYVIITYCQTVMFRAVSRSNNKALLGRTKSSRKSDKWSN
DRKCLVVFAIMALLFALCWLPWFLLSSLATLSVLFPQAGMAPNVPITVFMSFLIVRLLTS
VFNPLLYTFFKRDFMLALKSVVTQKKNVNDTRILSCSTNIVQKNNAGKRKSFGMKPKIRV
VRDEVSSTEDGRYLGTNI
>Nematostella_XP_001635983.1 predicted protein [Nematostella vectensis]
MANNTNSSWEHCFFITDFEFNKLSNTITSVLNCVSAPVALFGNLGVLLAFCLSRRLRTPS
NLLLAGLAFSDMLTGFIVQPLDIANALQENLYGETSCSLYMSFELSTWLLLMSSFLTLTA
ISCERFAALTLHLRYQQMFTMKRAAMALIMIWLISLSLNVIRLLLLESLFWCITLTTVSI
CLVLILLTNYVLIKAVQRHRKLIRSHQVVQRNKTPRSRDAAVIYVFAAVLICYIPDFVVI
IHTLITGGTDLTKFVANIAESVTFLTSSINPAIYCWRIEEIRREIARLLGIRESHPSFKN
LGSRSSRHDEGAINGSAWSNRTENTTVNYSTTPKELIIDTRC
>Nematostella_XP_001636061.1 predicted protein, partial [Nematostella vectensis]
MNYSGSQHDLEPVGLRWSLRLIYIAVFFIGIVGNLVVGIAIILRKRLRTSNNIFTLNLCI
ADLIVIVIYVPTQMAAFENDHNWPFGNFMCQVAYIIIPLCLSASIGILLAISTDRYRAIA
HPLRPRLTLMNVKIIIAIIWFLSFITSIPLLFVAGTDRPDPSGKLYCSELWPRGTRYEEM
YWIAIFVVQYVIPLAVIAALSRVTAMKIRQNSFFSSARKRSQIVTTAVRQRLKQSTKIAK
MLIGLVLLYSICMLPQHVIYFWLKYGNLNVLSYKMYVFRLANVFPMANCALNPILYGTLN
KEFAQVFKSFFAIFGCGKIKTGDEKNMESE
>Nematostella_XP_001636063.1 predicted protein, partial [Nematostella vectensis]
TATGLYIEPQPLRWTLRLIFIIVFLVGSVGNLVVCMAVIRRKRSRTSNNIFTFNLALSDL
LTVLIYVPTQMAAFENDHNWPFGNFVCQLAYVIIPVCLSASIATLLAITTDRYRAIAYPM
RPRLSGKHVRAILVAIWTVSIITALPLMFVAREVRPAPRQVYCDEVWPEGPYSRVYWIAI
FVIQYILPLGMICALAMLIALKVRRNSLKMIEKSSHVLAAAVRQRMKQTSKITNMLIALV
ILYAICMLPQHVVYLCMVYGDLLQFKYRVYVLRFANVFPMANSALNPIAYGTLNKEFKMV
FKKFFK
>Nematostella_XP_001636067.1 predicted protein [Nematostella vectensis]
MAMEGRLNWTFELSNGTTARGLSASEKAQVGGFVAVIVLGIALNLTVILLVVFKKVPKKN
TIVFIVNMAVADMSSLLLEPTYSINSIISPSSRWFGLDFVSSALCKAYIVLLNSVTWVSL
ITLLIISLERLKEVSSVVQLNTLSRRSLALLIAMSWALSFGLHTIFLAKCDAEQIDGSFD
CVCLQEMDISIIFLVSNGLYFTLVIAIVVINLVIIRRLVHSQAAIDLPAAQQERRVKKFR
SAVRMVLGSLLAYTTCVTPLYIFLSIYHVEFLFKKTLDYNPSEVAVYLFLLLFHVNCVLG
PIMYFVFLDDFRHALRSLLWNKKRRSERTRSCNTTSQTIMGEMNEMDEMNQRHAENINEA
MENREGINTCSRGTVTVHKNEVKENDEGKSGLARQLRNTNDATESSEVKTCKKAPVGYTN
EAIDTNETEQSILDTAL
>Nematostella_XP_001636110.1 predicted protein [Nematostella vectensis]
MYDSILTLMDNFTFGKDDSLFVLANISDVAPGAEGSGFMRIFTVVGLALLSLSGVVGNTL
VCIVLQKIRKKSSMDCLILVLALADLGILIVEVPIILIRIQLDEIWPLGEATCKLVYPIQ
DVFFGISIWVIVTIALERYQKIVHIAKGFVRRLRRELYLIVVAIIALNFLVFSLPLFFLV
DFKKVSGSWYCVVQWPEWAELPGHMNIAYQAHTILIVIAGYLSPLGIILATYASISRHLK
KSNFFLRRCVPTCPEQAPIPGQSLRLKQNARAKRLLTPVVVAFAVTMLPLNVLRLAVIYV
KIPNSAFRVIFPVACALVAVNSVVNPFIYTFTNKNFKLAVKRLFCGGVSKNMQWTGIFSS
RRQRQYEITPAPASSV
>Nematostella_XP_001636186.1 predicted protein [Nematostella vectensis]
MSTSEPNVQSNSSRGLATPSNAIATFSIQYSTWFWITHALLAIITSLGNGLVIYILCSRR
HLLRQTSPNGRFLLSLAIADFCVGVFNAPARLVCLFVTTCSDEVWSLITFFIKLFLNESV
TNLCLVALDRYIAILHPFSHPFISRPVVSIAFILAAWAIPVLAEIPDLLNMLHLTNISVF
EYNVIYTVLFAILPNIFMAFAYLRIILVVRKHRKQIQAQQTNLHTATTTTTDQGDQDRKQ
PKLNRNMDLAAVGVVVAVFLVCNLLFQYWLTCLYLIPSCNTSVEETTIVALLRYLNSAPN
FFVFAIMKTDFQREVKGLFKFNKH
>Nematostella_XP_001636191.1 predicted protein [Nematostella vectensis]
MNSTRNISDPKETLDRLTLNSVTGVLFMIFYVTVFLLSLVGNSLVLLVCYKSLRGRRGFE
SVKGPFFNQYIANLAVSDLLFTILTLFDAMYTINGEWMTGIITCKTQGFLLETCYTASIL
TLIAISRERVTAIASLEMSSRVQRGKERRVNITIVWLLAIVICSPLLFAYTLYDDNNGFI
KCRNMNWGDTGRRVYYSLTAVLLFLFPLFLMAWSHVKINRVLKSQVAPSEHMLKAIRTRQ
KKASRILLMVIMVFFLFWSPFIVMRTLRYFRWYNAIGPWKFVQLVVIASSATNPFVYCFY
SVQFRRLFKTFVTCRCTGLTRNDTNTTTYQLALGSHIS
>Nematostella_XP_001636329.1 predicted protein, partial [Nematostella vectensis]
PIMSVPLMIYLGVVSFAGSVFNFIVLLVFLSKRHFLQVPDVFLISVAISDCLACVIAMPV
TLLAVSNGSWQFDFELCKMHASLFYTFGLVSITHLSAMAFEKYLTLFKSTSTNGYYLTKG
QAVKIIAALWGYSLVFSLSPLVGWGAYGLGPENMTCTLLWGASGAKDDTYYGAVFLGCFF
VPVGFILFSYYHIMCSAQMVMFAKIMKRKHIVFAMKLTLLIGAYFFAWLPYSVVSLLMVL
RVELQANAVIYSSMFAKSSFLLNPVVYSFITKR
>Nematostella_XP_001636331.1 predicted protein, partial [Nematostella vectensis]
SPIMSVPLMIYLGVVSIAGSIFNFIVLLVFLSKRHFLQVPDVFLLSVAISDCLACVIAMP
VTLLAVSNGSWQFDFELCKMHASLFYIFGLVSITHLSAMAFEKYLTLFKSTCINGYYLTK
GQAVKIIAALWGYSLVFSLSPLVGWGAYGLGPENMTCTLLWGASGAKDDTYYGAVFLGCF
FVPVGFILFSYYHIMCSAQMVMFAKIMKHKHIVFAMKLTLLIGAYFFAWLPYSVVSLLMV
LRVELQANAVIYSSMFAKSSFLLNPVVYSFITKR
>Nematostella_XP_001636387.1 predicted protein [Nematostella vectensis]
MGALTSFEVVLVICVLSCEAVVGTVSNLVVLVSFFAYTHSCQREATAMFLISLLFADLFV
CAVYVPFYTSHLAEKSLILENVTVRTFIGSLLLIASLNAIFCVMMDRFIAVQKSFKYPVW
LCDQNVKKVIACSWVLAILPNLVIFINFKSWAYLLNAYVLFMMTAIFFLSYTVFRTSQLQ
ARRIIDQFSNVSAAVVVSTRCARAVRLVVGISLLCWLPTILVPVLIPIFGQGFVNRIWCY
VLVMSSLNSCLDPFLYYWNISRFRRAIQKFLKMIVRWKKSNLENNVNPTYG
>Nematostella_XP_001636394.1 predicted protein [Nematostella vectensis]
MTNNLSCYHFSTWAQKGPVTQIEFAIISWLNGITILPAIVLNTLVLISIWRTPALHTPSM
VLMANLALSDLAVGAIAQPIMISYAALEFEVDNWPRTFCYVAMMFGNAGTVFGGVSTLSL
TAIAFDRFLALHYHLRYPAIVTTKKAIAVCIVFWAFSFFLVAIWYTLGNKIYMFIVNVCI
VVLFGITIVSYFKIYKVIKRHQTQIHVVESSVTACGETGSNAHSTPNIKRYKKSVMNSLV
VYFVFVACSTPFACALAYWEVTQNDYMSPILVRLSTSVVFSNSCINPIIYCWKMRELREA
AWQSATGLRDCLVGVKSRANKGPPSTAWITAIRY
>Nematostella_XP_001636408.1 predicted protein [Nematostella vectensis]
MKIIQTSLSLLSGCHEVYFVLLGLNHCKIKAIAIITVIHSNGHPCFRDFSKGNISHLGRE
TFRNFTALQELNLSYNNITRIRNRTFTNGSSLTTLNLDYNNLVTLDQGCFAGLTSLRYLS
IRYNKLKKWDAWLVYDAPHVTQLFIKGNKAYKITKQLLRNTTIQAIDEATISETCKQCKL
DRVNVTLQDLMPKDTCQYLPDYILPVLYEKHAKYVLFEGECSGQKVCKIIATSMSKITQA
TRNYCWEILYDIRYFEFALGAFTIATNIIVVIATVSVKSLRTSTAFMLIGHMAMCDALIG
IYIIGVAKGHGLLLDKPSVFRTYRYEQCPYYRSIYTLGQFMEVATSVLVTLERYLAIVFV
MKRWVRMTSLVAAACLLGFWAIAATLASLMQVFDREVITDDLMCVLVRNFSHSEKLFFSQ
GTMLSQVLLYLLVIVMYVHIFVYVRRSQRNAGVQRESKLASRIGGLVLTNLLFFVVPNTV
VFIVTTGTIYFETNAVANSMLRRWLPPICIVLNACMNPFLFAYRNDVFKTALKKQLGLVS
STSMSMRLTKSDNSTFRGRANTTSSVVPANEAMGMQGKRLAHKKKSPSPSNNAVVPMDPI
TATNTIVPKAPSPSSNSVAPLVVSPMAKHREPIDLGKVNPSLDA
>Nematostella_XP_001636481.1 predicted protein, partial [Nematostella vectensis]
LAYATIIALSLVGNTVVIFTVCRNRHMKSVTNLFIANLAASDLLITFLGMPHQITELYTT
EWMFGTVLCKLVVYLQSVSVGSSVLTLLAITKDRFVAIIFPFRPRMSFKTAKTIIMLIWS
LSLGIMAPLIYATKVHNNQCTEDWTPAFDAKTAPRDYTVVLFVMLYAVPMLTMAVLYAII
VRKLWRRRRIGEVIPSASSKNEVSRKKVIKMLITVIMLFTFSWLPLHVFSFISFFAPFCP
DTSNTALYFVSLFLGHGNSAANPYLYALFNQNYRDGFKMA
>Nematostella_XP_001636488.1 predicted protein [Nematostella vectensis]
MDLNDTENLSNVSLNVPRSQCDNSRESLIIKSTALGLILVIALLGNSLVLALVRKSSQMN
GAINLFVANMAISDLFVPLFVLPREMYQLTSGTISWQVRGTGGAILCKLVFFASDISPIV
SVLMLCLIAIERFTAVVFPCAAALQNRRLHYVLITISWFIAVCFCAPYFYLFKLTRVGDD
FYCFPDWGPAFDHVKTHQGYTTTACALFIVVPFFLLTTLYSLIVYKLKRPKVLKFLRGTS
RQRRNMRTLKVIKMTMTVVIVFGICWGPFNIALLIVTFIWKWHLPTTCSFRRFWFTALFM
AYSNAAINPWIYFAFIDSYRRALRETCKRLTAIATNSYSTSHSVRRNQRRVSPVACLCQN
SSSADMRSTTVALITLKRMSPIHLDITDENVLESEAAT
>Nematostella_XP_001636516.1 predicted protein [Nematostella vectensis]
MAFNISNITDEINSTVFSNNTSSPTGGPLSRELIKLIATIFFSIISALGVTGNLLVVIIL
IGWRDMRTPCNYLIANISAADLIVTLILSPLRVVEQYTRGWIFGEVLCYVFAPLQDALVS
VSVYTFVVIALERYRAIINPFKPKLSKSKVLIIIGLIWVGCYAGTGLPLAFFVTYTRRMK
TYVCYAAIPRDHFYLFALYLVIMFIALPLILQVVCYACVIHTLDKKDFIDRHGNEALAQR
RVARQRRDKKRRLVKTLVVLMAVFHVCYVPRGVILLITEFAPFLTRSVAFAFADISTMLL
YYVKHIMNPIILCGMSSDFRECFFALCCCRRRNGNTNIGSDSGIKTSRDRFSSDDTRF
>Nematostella_XP_001636577.1 predicted protein [Nematostella vectensis]
MLNNTTDLNSTVLPGQVGVARPVASSPYCVGFIASYGLVAILILLGNLLSLVIFLRTNAL
RRKPFFLLISLSFVDFFMGVYAVSFCAGFMFSCGIIPAKYYSVKARDIFQWFFLVPFFAS
VHTLAAISIERVIAVVFPFYHRVVGRGFYVALVLVPWILAGGYTVVSEVFSTFIGQPQVG
TNLYWTTATACLIIIIVSYTAVFVKVKSSHVVNNNHAQNLRDRKLAVTLLIVTVASVATW
LPWLILQPITVYCQKCNATLSYEPFLLLLLVCVNSAINIFIYAGRIPAFREVLLGLLCKG
RLLDVAGSSDRRSAEHNDTNTLEAKQTLLNTVKETRL
>Nematostella_XP_001636638.1 predicted protein [Nematostella vectensis]
MQLTPYGYNLLAGYIFFLILFGCFLQGITLLILLKKENQQKSLTPYLLNIVAANTFMILG
SFPTTLVSSFARGWAFNDAVCKFIGFVGGCAATSMIASMLCITITIHRTIAKQNVTNHFL
HQPPNKTQLKIIIGVWMYSAVIMLPPVTGLTEMKLEAADTNCAPNWSPDTPGDLAYILIL
CVTAYFIPVGASLFYYLQIRKALSAHMALAIPVASIQAQLRRFQNITYMTAVAIAAFAIT
WLPYAVYVLIAAFGGSHLFDAVMSVVPAMVAKMSILYNPFVYALVNPR
>Nematostella_XP_001636639.1 predicted protein [Nematostella vectensis]
MQLTPYGYNLLAGFIFFLILFGCFLQGITLLILLKKENQQKSLTPYLLNIVAANTFMILG
SFPTTLVSSFARGWAFNDAVCKFIGFVGGCAATSMIASMLCITITIHRTIAKQNVTNHIL
HQPPNKTQLKIIIGVWMYSAVIMLPPVTGLTEMKLEAADTNCAPNWSPDTPGDLAYILIL
CVTAYFIPVGASLFYYLQIRKALSAHMALAIPVASIQAQLRRFQNITYMTAVAIAAFTIT
WLPYAVYVLIAAFGGSHLFDAVMSVVPAMVAKMSILYNPFVYALVNPRRKPYQ
>Nematostella_XP_001636641.1 predicted protein [Nematostella vectensis]
MNSSEESGKVETITRSLPMMLLALAAFAENALVLVSVARFKSLRRLPGNAFIVNLALTDV
IGASVCMPLAISAVLSNRWVLGELICQFQAFLIVALSNVTFLTLFSYSVYRYFMVTSSRQ
PTRAVMWTRVKTALLAIWAVGLSMSVPPLGGWGRYEYIPTFYACTLDWHANKSFSVSIFI
IIYFIPQAIMAFSYYRISIFVRRHKRNLLKRKKENAMNNFHSNPAINLGLSTNENTEPAE
NIARKDERMSNVQLPIILLEHPEEDPNKKVLFGRRFHDSGDSPDEFPLFDSLRRPSALNA
VSPVLSVVDLRETFRSPCLSMGNIFLDQNEVEEDATEPVVIQNPASVSNNELPLNLSRFE
KRSKPQAKVQKFVNWRRLFRETRLIKLLLFTLLAFYVCWTPFAVASFMQTVGFLEPRPPY
FDVVSMWLAFSNAVCNPVIYALLNSQFKKAFSKILKRLFCCAC
>Nematostella_XP_001636727.1 predicted protein [Nematostella vectensis]
MENNTDYKTDSIITLAFLTEACIIVAVNSVALAVFLSEKFLVKKSTYLLVNLTVADLMVG
LTLGFQSVYELADFQYDLLICNFVNYTPLYGSAFLFMGIAIERAYAILVPLKHLLLGNKV
YFIGISFIWIGAVVTNVDKIFEAVNARTQIHKQIQVTTRVILGGVSLLVMFLCYLAIWIK
VKFTKPLPNQGQVTNNNTIKLTITFFCVTIISIVCFVPSQIVLVSMQYFDVNRARIEYQI
ALIMVYANSFANFVIYTVRMPEFRKGLCKVIKMCQPTCRLSAAQENYATTSESIGQPTLI
VMNNVSLAEGEIPSYLQHAENKEKHEQIGDALSRNR
>Nematostella_XP_001636728.1 predicted protein [Nematostella vectensis]
MTNSTDSNDTPGLLLGVYLAEACVIVIVNSLALAVFLKKKFRAKKSTYLLVNLTVADLMV
GFTTIFRTMKKLTGVDFKLFDIICLLINYISVSASLFSFTAIAMERAYAILKPLKHRLLR
KKTYFIGIVIIWKAAVFIDIAKILQLAKDIHGIEYRILLAIKISFGLFLLVIVFSCYLAI
WIKVKLAKPLPNQRPANNNNNRLTSTLFTVTFVSLICFIPIGITRLGEVFNRDGIFKSLF
PLAAAMIYGNSFINFIIYSSRMPEFRKELRTIIKKCCYEQQVQENVPSSFLQNSEGRGQS
P
>Nematostella_XP_001636729.1 predicted protein [Nematostella vectensis]
MANKTGFDVESPYLAKAQLTEASVIVLVNSLALAVFLSKKFRVKKSSYLLVNLTVADLTV
GIALLTTSICKIFLLGDEIAVDLSTRVGYLAVDGSLCSFIVIAIERTYAVFSPFKHRLLE
NKHYALLISISWILSFLANIHIVLNSRKHYFFLKVLMSLNMVIVGVGVLVTISCYLAIWI
KLRFNKPFLNRRAVPDTRKLTKTLFIVTAASFLSYYPATFTVVYALWYDTRVEELFPYLE
IVMYSNSFINFLVYSFGMEEFRKVLQEFLRKCIPRKWCTPSAQKEIPSYLNQQESRGQPS
LIMMSTFDSS
>Nematostella_XP_001636803.1 predicted protein [Nematostella vectensis]
MITILIIIFALLGNILVVYAFCNYHRLRANVTNYYIVSLAFSDILTAGLVVPFELDQTIR
DGIWTHGRITCQLWTTLYLLVVPGSIINLCAVTLDRFIVLHMPLRYTTIITPRKAIVAIV
CLWTYALVTACLPVLGWKDQNYDYILFNACYFPLLQEYVMLINITNFLLPMIFMAVFWSL
IFKIAKKHQRRVKKLERSMSMVETTMSLSINGNEAQNGRPSMSEGGKKKTIRKHLKGSKY
IAIIVGTFFICWLPYTLLSLGVSICGTKCFRGTPREVHNILLLMGYLNSALNPYMYSFHD
RQFKEAFKNILFNIQSHKVWDLLRRGNNE
>Nematostella_XP_001636871.1 predicted protein, partial [Nematostella vectensis]
TAVGFSHWLMILESVGLAIILVGSVILNSATCVIISRDSALRRKPTNLLVANLCVANMVL
TVGVIPFSLISLISDRHGTFLGPACTTNGLFSVASCGAIVLTLCCISIDRYIAVCKPVRY
RTIVTPRRALLMILITWIQAFLYGSLPVLGWSRYEYHPGTLHCSPAWTDGCSLYIFLSTT
GFAIPLTVMAVTYTRIFLEIRKHSRKINILQMRAKFPAQEGGATTVRTERRAQSQLPREY
KVARTGLILLLLFLFHWLPYLVVHSCSTRVDASEGVFHAVMWMVYLNGVVNPVTYALSNS
SVKAKLKLL
>Nematostella_XP_001636961.1 predicted protein [Nematostella vectensis]
MTNHSTSGPPSGYMYSLGLHARQEPTQAWYWVLRGIVGITTIINNTLVLYVIATRRKLRQ
EKSNWFVLSLSTADLLVGIIITALQISEATHASTAPKAEMRYVVYDLLIDASILSLCALT
LDRYRAIVTPLRYENYMTPYRAMFLIGSAWGIPLAVALARISMTELEIKDEKEREKMFVV
IQTIFFITFPCITLTISYIRILLIVRRHSRKQRRQKAQVDYNYSTDSNLHSIDEDSNYPK
ASSSTEGTTTTTTTSSSGGKLSVHYGKKRGMDQVIIEDEVSESTASRILSNILSPKLDKT
SLPAIGVVIVLFDCFWGFGVYSYFCDSFLPESVRLEENMKHILWLLILMNSAWNPLVYAI
LKKDIRKEIRKVLPCMTSARGNYGVESGSEAQPVNRPSIDKEIE
>Nematostella_XP_001636964.1 predicted protein, partial [Nematostella vectensis]
MFTDTDIALKVIFSAITIIGVTGNVMVCAVVLLVNSMRTPMNVILVSLAISDLFLLVFFS
PTFIFRGLFTHPTGTTGDVLCAVLTGETLAWMGGYASSVFLLAISVERYFAVADPHSYGA
SFVTRNLKLVNGACWLFSIIWNCIPGFLYKRYDPTLQFCNMVWSPSVFKTYSMLCFFVLG
VIPLAIMTVLYSRVIYILWFKQVVVQIGDQERQRIKRKRATRMVLIVTFIYACCWFPEIT
IFVIFAYAPGSIRGEIAYPATVALVSLNSMINPIIYSLHSNHFRVHLKRLACCRL
>Nematostella_XP_001637049.1 predicted protein [Nematostella vectensis]
MNISSARFSSLLFQLKSRSTWQTATETVLFGFLTLTAFIGNFLCVVVYIKKRHCTPLNFV
ILSLAAKDLLQCLITMPVQLGVLVAGRWPFNTLMCRFQGFLTPYFHQVSIFTSVLVAVGV
FMALSRVRPFRVISELHIKLIICCGWFLSSVCVLVFVLQGNSLVFHPGKLMCVFDYRTMD
YVTAITIQIIFTILPLAAISALVMSSICSFRKRQAQDILLCVSHDNTIPFQDNIRMSKCT
NSQPELPRNSSPNIPNNILDEEGSPQIDPICIMLTTTSGNSRKGNIKMDEKNTKKDITPG
NFIISRRKKKRRLKPKDKVEDVVKALIAVNVVSIICYTVSLANEMSECVLRQHWSAGWAY
LLYCLIMSLRGVVTPVLYAMFNPAFRAEVSKLFLVETGQFR
>Nematostella_XP_001637072.1 predicted protein [Nematostella vectensis]
MFLNNTTLNTSSGELEDMVLANSDGNQAFVTSLVALSIIVFMGIIGNSLVMAVVGRIPSM
RTTTNYLLVNVAVADLVTLLLTALHVGLAKLAMAQRGLAQSVMFCKFIQANTISNVPILA
TGWTLTVIAIERYNALIQPMKNARRLTKHNVWYAIAVMWVVSIVMCLPLLIYLDVDDVTR
QCTPGANMHKLNISLTVMVILMTLVPFIVIAICYFQIISGLYFKGTICTNTTNPELYHEE
LVAKRRLVKLLLMVTAFFFFTFVPYGVAMILRFSLDAKKNATELLALQELVSVLSFLIPL
HSALNPVLYAFQSRNYREGFWIVTKKIFRRDSLERNNNCQRPVGTMV
>Nematostella_XP_001637088.1 predicted protein [Nematostella vectensis]
MAFTANETLENQTVSTLAIWSTSGGEFIASLLILGAFSLIGLAGNGLVVFVIYSARSRGQ
KSAVQLFLLHLAVSDLMVCLLCVPLTIFVNFSYSEHHSSSDDVTCKVARFIQFLAPTSSI
CILTAISIDRFYSLVKPLKRKSLLTRPFSLLLSAWVYAGVLFLPTFYFTKVEQLLTNKGK
VWYCATIPNNVTSGVIYLLFLSVTAFVIPLVTMIVLYVRVGKTVWSRQRKISLSSNTYIT
RKSINAMEKSKRRVTRMLLIVVVIFLVCWAPFTIYTGFIERWVASFPNPADGPRLVLYGI
GLFNSICNPFIYYFSSGEVRKASIKFICLETSVAQRSRAGSADIIAPSIRINKGFVPGGS
TLVSFDGFGNECYDTQL
>Nematostella_XP_001637160.1 predicted protein [Nematostella vectensis]
MAWLHGNTSAVVCPYREYRAMQYRGEDYERTAIAVTSLKVILGPPIITINGALLISLIRV
PNLRTPPNLLLCNVLLADLLVGLVVIPMGIPWVLDYGITRSCSYHGAAAAVGLSLAGVSF
LSIQAICIERYLALFLHLQYALYVTLRSTKIVVAAIWLYVICITAVYNSPLAYHFANISL
YYISAHLLVGIVVIYWTYSRIFRLVLRHRKQIDTISGARAGSVGRKESAKHSKRNNVEIP
NANIEHVQTIARESNGYSHAKATPERGGSPARRASCGIDNNSMRVEVLQAEDSRASSGID
MINPMRVEVLRAEDSRASCGIENISPMRVEVLRDTRDSPDVHTRVTSSIEVEASRLEDAD
NRNAQGKTKLSRTRRGYFSHARVLRQSKFAVTMAYVTGVTLLCYAPVAVTFCAVKLTDYD
KSAIQVSLVSFTVGISSSLWNPLIYCWRNTEIRSAVCRLLCMRRDDIMVQVIH
>Nematostella_XP_001637183.1 predicted protein [Nematostella vectensis]
MTYTFMPLEYPAKVSLTVTAYTIGILAAVGNALIIHFTRTEKRAARALGRAHASYFVLSL
ATSDLCASIISIPLSTTQMFIDFLTSDWRCKAYRTVIISFPVITINNLVVIAVERYLAVL
RPFHLPSNRLVKVLIAGAWVAGVLMTMVYTATSGMIPAIIDQDHFTLVCFTDDTVTTHRV
MVLIFIVIMNLIPTIGLLIIAILITRHLNKRTVSPEVRSNQKSDAWKHKTTRMFVTIVVS
FAAPYLLWFVYIALNITVKPDLRFAEEFIIRYSFSIMALSNGMVNVFIYFSYIKQLRKRL
RSVFDRA
>Nematostella_XP_001637212.1 predicted protein [Nematostella vectensis]
MEFQTSTSNCSTNFSRNCTLAYGGNETKEEGYDYSGKFQPYADILPIVLAVLIIAANTLI
LCLVYKRRTLRTVTNYILCSLAMSDLMVGLVGIPLFLACNIIRRVTICVVAELWLRFLSL
STASHLIMVTLDRYLAIIHSLRYGSLVTKQRGFVIISSIWVMSAFMSIVQLDWMHPNDLV
GLSSESQIRKAVAFDIVCILVYVVFSFLFMLLTYSRILYEVVRQSKNIKKNSTPGWQETR
LHNRREWKAVSMFAIMLGMYIICWLPYFLHRIQQLLGNEFFTLDHVTEYVFIQLRFLTSM
INPCLYVFGKHDFRKTLGKSLGCNKQKTYIPSTCSDQTRSTLLKTSTM
>Nematostella_XP_001637278.1 predicted protein [Nematostella vectensis]
MTTMSISKATLMFIISILTIIGNSLVVIVGWKNWSHTRSHMTHLLVFSLAIADLTETFIA
FPIEFTIELLGEWIFSDFGCRFVEYCQALSFGVAVFIITFIAIDRYLSVVRPLTGRIRTR
HGKWILVFCWSAPMLILFPYVFLFKVIKTTHHESNETIFMCQPVGSGYDWLDRLYWTVEL
YYTFLLPMIIMIFCYTSLVRKVLRMKKVGQAQPSVNSLHERVGTLSHMKRKSVRLALSFV
TLFVVCWGPRFVMDCYRIAYGTRAVTRTSAIYEVALFMAYTNQMLNPVLYALIDTYFKQK
LKNLFRRQITTFENSTETNNHTNNTAG
>Nematostella_XP_001637296.1 predicted protein [Nematostella vectensis]
MTSEVLYSPGIYTAFAVCLVFLFILGGVSHSLAFVVLLHREHLAKELNPFLLNICIADTI
ALLVEFPLVFVACVNHGWSLGTVTCYMAGITGSVTGIVMLFTLSYMCVIIYHHINERDLA
TSSFHLSHLTNGNPVAWHRGWKHLLVIWLCACVLLLPTLVGWGSIAPQVGCSVCAPNWGA
QTVAHSSYMVALTILGFALPMSIALVYLMKIYRYSTHHPSGAQPNVFSFQYVRARAQHMA
AAKVVSLQVLVYLLLWLPYWVCGFVVLVSGGGDMVPAGASPGRQAAAALPWILAHVGPVF
CPCVYAAMNNRFRSTVSSVMSVKRSRQVTPTINVDGKFDRSDVSDSTRPCSPNVMVPRSP
LSSHEAFSVSPLVDLDEFTSKLTPRSHRKLQITLQALTQVISPIEDNNRQYNRERRNTTE
I
>Nematostella_XP_001637334.1 predicted protein [Nematostella vectensis]
MASEKVIRVASIVTALVIVVGNMLTILTFFCNSHLRKRSFYLVINLAVADFLIGIIPATI
FACITFNDGETNKGIYLVHISSDILLGLASMTTLALIAIERMWATVWPLRHLNSSCRVYV
GAICASWLVPTLLTGLSISAKFNWSKIPVIWRKIAMHQPIAVIVILLMGTAAAYTITFVS
FKRHTIQMEQAGSCSRVSRRKMQEQRLALTMCMVTGASILTWLPFVIMNYLYITINPSFF
LASKILQYTNSAINPVFYAVKMPGFRKSLIKTVCFHHYCRKQKLVIPMKTRHNIQQH
>Nematostella_XP_001637337.1 predicted protein [Nematostella vectensis]
MDNSSLPFSTGMVSEKVIRVASIVTALVIVVGNMLTILTFVCNSHLRKRSFYLVINLVVA
DFLIGIIPATIFACITFSYGETNTGIYWVYMSSDRLLGLASMTTVALIAIERMWATVWPL
RHLNSSCRVYVGAICASWLVPTLLTGLSISAQFNWSKIPVIWRKIAMHQPIAVIVILLMG
TAAAYTITFVSFKRHTIQIEQAGSCSRVSRRQMQEQRLARTMCMVTGASILTWLPFVILN
YLYITINPSLSLIVAFKILQYTNSAINPVFYAVKMPGFRKSLIKTVCFHRYR
>Nematostella_XP_001637411.1 predicted protein [Nematostella vectensis]
MTTELPANTSREHIGFATNTSRVHAADPDAPSPFRALFGAVACLSLFGNLLLCVVMVRRR
SMLRKTYNVLILNLACADSLTGLFLLITPRYVVSQEIFYPLEGVGGDMFCRFFWSTYFLF
LFGKASNASIMCLAIDRWYSILRPIRYKIAFGQRRLLGYIALTWVTSAVTECIGLFNVTE
RDGVCVRISPFYGKRAEQVFILVHVIVTFYLPSLVTWCSFAHIWHNMSRTVTCQAAMENS
SVVLKRRLVRMCALAAFFLTLCWFPTETFFVLKHEKVLELSSGFYWGFNLLAMFSSCINP
WLYCLSNRTYRREFMALLLCMPGFQTGGSSWQPTATLQMPLRPSQLRAWGTGPGLQELGF
RNCEESETSV
>Nematostella_XP_001637482.1 predicted protein [Nematostella vectensis]
MHFPFNGSGDFTENTTVYNSTNGYGGIPGITLAEEIILIILNTFSAVIGVLGNLAVLFVV
VKFRFLGRQRAELFVCSLACSDLIVCVLAQPMYVLHLAKILPSALSAVRSVLTWIATLAS
VSSLLAISIDRFFALYYLHQYRAWITPVAAGIAVGIPWMFSISIGVATGFSRGARFFSQY
YVIIVLLVVGVVYVGIFFIVRAQYLRIRQVSSFLSSRKPQRIFGREKMIAKLIAVVIGVF
YACYAPLIILPFMTQIQLSPFAWRVFPWANTLALCNSCINPYIYYWGNWKFRSAIKKINI
PGRLLNRLKKVGQC
>Nematostella_XP_001637500.1 predicted protein [Nematostella vectensis]
MDQLAVSSVFGVIASLAILGNLILTIMLVTKKAVFRQTYNVLIMNLAVCDVLTGVFLLVT
PGYAIPPQSFPRLTGIGGKVFCRLVFSTYCIFVLGKASNATIMCIAIERWYAVVMPTKYK
AKFGRRRIYGYIGLIWLSASITEIFELFITKLGSDGRCRWVTPFYGVTLENAFVVLHITI
TFYIPSVVTWASFGHIWIRLRQDPMRVYRDALRNFPGNSYYTVLSQSIHRNRTMQRVVRM
CALAALFLTVCWLPIETFWILKKYQIVILTQDYYMGFSMLAFFSACVNPMLYCLANRTYR
REVFRLCTRHSRVIPYESRDKGDQISLENLPGMKDCTNAVDSTN
>Nematostella_XP_001637517.1 predicted protein [Nematostella vectensis]
MVQNNISANGFTKLSHDLATRDTGRVYFESTVMGLIIFFTVSGNTFVCCAIWRNPRLRTI
SNMFVVALAVSDTSMGVLCMPFTFGTLVSGGWVFGKSFCYVHGFTGMTLALASIYTMSLI
SVNRYFCIVKPAKYQELFKKRRTVLYILGVWTIAFIGSIPPFFLDDEGYGFQPGKAMCLY
KFETNLTFTIFIECVYIACPILLIGYCYSSVFREVYRTNKVFAPNPQSTDQLRAHIQETK
ITKTLAIVFLGFSLCWVPASIIDTLGSFSGEPPFERPVYLAYTYLAMISSLINPVIYGVT
SRAFRQEYKAMFKMIISCGRASSNPGHSGQESQLES
>Nematostella_XP_001637523.1 predicted protein, partial [Nematostella vectensis]
FALSFYIGVVGVLGVLGNVLVVAAFYRYRSLRTSTNTFILHLGLCNLILASMDLLFTLPS
TASKKWMFGLLACRFYGLTYHFFCYVSLNTLAIISLDRYWVITKPAIGIKITIKRALICI
AVSYVYTLVFSIPLFLQWESFEEKIFYTGCYLTTTRLTVKSLLYSIVHGVFLFLFPFGLM
IFCYGSIFKSVKRKGRYGVRLRSKKNKWIFAIQRIPHWRTARMIIVVIFVFLACWLPYVI
VSTCMSLGRRPQISLLTLEITLLVAKSGVIYNPFIYAALNLRFRTAFFEMLRCDKFLDRA

>Nematostella_XP_001637529.1 predicted protein [Nematostella vectensis]
MSSTPIDTFVAPPKIIMESSPGSLGNSMAPTGTPPAVNSSPLTTGFQTTVMVILTIAALT
GNAVVGRKITHTPRLHRVTSLFTMTLVLADLLMALLVMPLTCWVNAAAKWDCGIFMCQVQ
GLAFHFLSSVSPLVLGITAAYLCLRHTRPENKIYRGVNTTAICITLVWISVLMTSLLPIV
TGAAQYGFSARRGICFLDVNHSLSRVAIGCFELIVFNFLPIVLIALGFTRSLRTLLRLST
IVIPTEHSIGSELTKEEIGFIRNFIGNSVALVVCWIPVVVVNIFDTFSSTLPRWVYLLHT
YLWFIMSAARPMIYLLTISSESARVPTVRVSGRSRRHRSLIDEAEL
>Nematostella_XP_001637530.1 predicted protein, partial [Nematostella vectensis]
MSKEESLARDLGSRSPGRVALESSMVLCVQLVAVSGNAIVLLVIYKRPVIRTVTNTYIGA
LAICDLLMALAVMPWTAGSLISGGWMFGVSVCRLQGFLILLLAWTSLHIMALTAVNRYFR
VVRPNLYRKYFTIRSSINMIIVSMVTTIVVIATPLFAGWSSFVFRPGKATCFMTFDKSHG
IAQHGYVIVNCVIYTFGPMILIYSCYFCVFMSVRNHVISINPSLHSILGVVPGAALTVRE
VRVTRAVFAMVLGFTWCWIPVTTIELLHVLTHGNLPREGYLCFIYFAFISNAINPVICIS
VNQTFRRELFAVL
>Nematostella_XP_001637568.1 predicted protein [Nematostella vectensis]
MAEDERQIENIIIAIYVCLSVFGFFGNIFVFLDIHRKRSARRTTNDYLLLHLAIGDLMLV
CCSVLTSIFRRLELYPVCLYITMAILITRYLGVFTLTLIAIERHRTLTSVLQLVRLRRRF
VMACIPAVWVISALFSSPIMWIKNIGPVECRNNITTKDITYAKSFYMFLFMTQFVIPFTV
ILILYYKTAAFVHNNQPRDAHGDIPSAFRSRLGFNDQRNRRVYKTLFAMLTLFAVCSVPQ
YVVYIWSEFFEGYKKPLINADVYLLTFSLVFVNSALDPVLYGTLRIKWRTNFCFACFRNK
YTSGSMFWIARSRPSETLPGASRKNPGYNLKIQDQARPRQELLEIAGAKRPSETLPRASR
NN
>Nematostella_XP_001637600.1 predicted protein, partial [Nematostella vectensis]
ITFLSTGVVGNILVCVVVYKNHRMHTAMNMFLVNLAVCDIFVCVFNIIFTLIYFQLQYWP
FGLVWCKMLPTLQITNISASTGSLVAMTVERYRAICMPMSNPISRTHAKLAIALAWMVGF
FVALPEVGAYTLTGEYGCGEQWPIPELQKIYSMFLFIAIYVVPLLMLLPAYIRMILKLWI
VQEEVTVASSGISQDPQSIKRRRNVLKMMAIVVLSYGVCLMPYHAAFIWHDYGTGIITPW
FWILLCYTQIISWFNSCVNPVIYWFFSEQFSKEFNKILGCNKLKRL
>Nematostella_XP_001637622.1 predicted protein [Nematostella vectensis]
MAGSEDLQRFSNASSLSKNGNRTGSFSPPSEETLLTIFIFLVLLGLSIVAMNSLVIVLVH
KNRFLRTTMNYSLVSLALSDLLSGLVAIPLITLCNYTHDNYVCTAMDLTSRFLCLSTILH
LLSIALERYIFIVHKLNTEVVTPIIVYLLLSCIWLFSLAITLVQLVWIDVDAANLTKPGM
AYTEMIYNAVFVFVLVFLPILFIIYSYVRIYIVLRKTNKTITKQENCIQSEIVKITRARF
RQVKEKRALFVFIGMFFNYALGWFHYFIGGLNRDITDVGGSLMPPVPFWLDIVFLYARFL
TSLINPLLYTFFKMDFKQAKQSFLRKICSRERAREQAEDTELQGWWKGLKRISFARSSQT
TLTTTL
>Nematostella_XP_001637653.1 predicted protein, partial [Nematostella vectensis]
MKVSYFINRRKLDHFTLCCYASLALPNVDCQAPANEFSSCDDLMKDKTLQVCIWVLGIFA
FFGNIFVVAYRLVVREDNRVHSLLLTNLAISDFMMGLYLLIIAFKDVQWQGEYFKHDLSW
RVSGLCQFAGALSMISSEVSVLMLTIITLDRFICIVFPMRFGRLGLKKAIAICILLWTFG
TLISVVPILGIEYFHDKQLDIGFYGRSSVCLPLQLSSDRPAGWEYSVSFFIGLNFIAFMF
ILLAYIAMFWTVRKSSAAVGSRNAKKESALARKLMVIILTDFCCWMPVILIGILSLTGNF
HDPQKLAYVWIAVFVLPVNSSINPILYTFSTAHVKKRVTQYSRSM
>Nematostella_XP_001637660.1 predicted protein, partial [Nematostella vectensis]
MCCFAKKAAPALRCISPKNVFSNCDDLMKNKTLQVCIWILGLSALIGNIFVVLLRLIIKE
DNKVHSYLLTNLALADFLMGVYMLLIAIKDVEYQGEYFKHDIEWRSGRLCQFAGALSLTS
SEVSVLLLTLITADRFKSIVFPFHFKRLSFRLAVIIVGIIWTVVILMSVIPIFELEYFYD
KSRGVGYYGRSAICLPLQLSKDKLAGWEYSVAIFVVLNFVSFVFILVAYIIMFLTVRKMS
RSIRSTTINRESQMAKRMAFIIVTDFCCWMPVIIICILSLNGHFDDPGNLVYAWIAVFVL
PLNSAVNPVLYTFSTPLFRKK
>Nematostella_XP_001637693.1 predicted protein [Nematostella vectensis]
MNNTSTVLIPRIVRSNLLSQETELAIYYLTLFIGVTGNFLVFLSIAMRGLRLVRPNDIFI
LNLAASDLLMLVVFIPFSIHIRVAVFNPSVFICKCMAPVITVALGGAVFTLTVMALHRWQ
MIVNPFQRDITNRTACILVSGIWVLSLALAVPKILFATPWEYKRICIIRWPSKDYVSAYT
VALFVIRFVIPFTLIVFSYVRMGISLSRTHAPRFRKDSRGNILNLTNRRENFEVIRTLTV
IVVLFFVCMFPYRVSLLLQMFGHSKNVIVSQVYRASALATVFHSCVNPLIYCAVLSRFRD
DFFRIGKFIFCMGGCRRKANRPLAGEGMKILQSAESDGSGDTLQQTTSI
>Nematostella_XP_001637703.1 predicted protein, partial [Nematostella vectensis]
MLATPGVVANVFAIIIIARLLRHQKVVPNVLVLALAFCDLFGIINVCWPTWLCYAYNGWV
GGDSLCYFQGFITLFVSLGSGVLATLLALDRYLSVKAPFFHRENISFRTARRGVAVVFVF
SAIIAFMPVLGFGSYVRNLTGTYCTINWFAEEWKDKSFSYFFAFIGFLMIFIVLFCNIHV
VVLLIKQRNSKKKLQGMKSRFKHVSKPKKTASERLQQQYQRMMIVISLLFLICWTPFMIR
IIGNITGIWCSWSADLQASRLLFLNLVLDPFVYVLARK
>Nematostella_XP_001637732.1 predicted protein, partial [Nematostella vectensis]
LESVLLSAVLFISLSGNLLVFSTVYRKQRLRTISNMFVVALAVSDALMATLCMPYSLATL
VHGEWIFSESFCRAHGFFVLTLGQASLQTMALVSVNRFFRIVKTVQYPSKFTPRRTLVYI
LAVWCNALVGSTPPLFFSFRGYAFQPGKAMCLYRFEANIPYTAFIEVAYIGLPLTLITTC
YIAVLREVNRSNKVFSTQGNVNTEELCAHVKESKITKTLIVVFMCFAACWIPVTVVDYLD
SAYGEPTFNRRVYLMYGFLVYISSMLNPLVYGLASRSFRREYIAI
>Nematostella_XP_001637766.1 predicted protein, partial [Nematostella vectensis]
FVTKAICYTIVTILILLANVICLLVFLTSRRMRTRPYLLLVSLSVADFLVGVSVFEKIPQ
LELSNGEWVFGGAVCGFWVTTTILCGCASVLNLCVVSWDRYVTVTSPLNYTRRMYTNVAK
AIIPIVWVTSSVIAIPLGRVVESSRAHKMCNYEGLTLGYAVTAFVLLYGFPVLFLFFCMT
TQVPKQRPTRFSREMRIFKACLIVIAAFLCVGTGFFVVLLITPLSSPPAHYVGFSTLMLT
YGNSACNPYLYGLLNGEFKRAVRRSL
>Nematostella_XP_001637770.1 predicted protein [Nematostella vectensis]
MNLTNTTHGNTSELVFDYFNVETDSETAIAFKVLSYAVIMVVSIVGNSFVILAFRRNVTG
QMRSVYNLMVVSIAVGDLLLAVCSIPERITRIVTYDSWLVPGDLDNVDKIMFPRTAVCSG
TALCKLVNFVEKISITGSLLHLCVLAYDRFLVVYYPTRAMVSLRSSKIASAIIWTITCIY
WSPILYYGAVKMEEGHLACGVRSHTPYWKEWYLAYVVLILIALVAIFVFYLLVACKIWLR
RVPGNQTRNINRLMERTKRRMARMVSVIVCAYYICFVPYWIGWISCSYIRPQPKAFCNPV
YHFINIMVSYVNCAVNPVVCMVFNHQYRQEACHVLKDPFGLRTNKMRLVVKRRKSSTTVD
GPLMLNSRRLRQSRRGTQLLVISDT
>Nematostella_XP_001637781.1 predicted protein [Nematostella vectensis]
MENTTNTSCPMFGKFAEMLPFPKTDMRTKKNVVLVQAILHGATCPFTITLNFLIILVLLK
ARSLRSNANIMCGLLASVDLLAGWIIQPSLVAEHIMYYSTDQYTCFGATYHYYTHRVLLF
VSQILSLSSLHHLTLLNIDRYIGMKETLRYPVIVTQQRVVFGVVCAWLLATLLSLNVFYS
ALFLPMNISVLVCFSFCIYCSVVVTHESRRHQRQIVTQHRAAGLPLNALQKRRANWVFIF
LTLALLLTYFIAGLMRAFRDRVPNILQVTTSLFTLNALLNPVIFILRCEDFRIALRGILE
IDPGRVQPHGPT
>Nematostella_XP_001637805.1 predicted protein [Nematostella vectensis]
MRNTQERSLNEAITIPVGVAYFILALPTVIANTLVIIAIFKTPSLRIPGYIILCGLALSD
LGVGIFGFFFNGLLFLSGLKNVISDPGQANSFITGFFVGVSTLTILAVSAERVIALTLHL
RYPSLVTIRRVSLVLVIIWFFMAIMVALPIDDTEVSYMMISYFGADFVILFILNFKIYRM
VRRHRAQISIHYPTQANEETMAMLRRRRSSLDVLYIFFLFVLSILPYIVFQGYLQFFVLF
KNPSLDVEDVEVLMNADLVVRGIAFINSFLNPILYCYRIKHIRVAIIRVLPALLSRKLSS
NCGVKLNINNMKGVAD
>Nematostella_XP_001637811.1 predicted protein [Nematostella vectensis]
MKGTLNASFIEATAVEATQPILAILLVIIIVVSAVANTLIMLGIYSDSRMQTPTNTLILS
QSVADLGTTVFVIPCALISVACGGWRLGDIMCAVNAFLNMYLTAITVLNLTVIGIDRYFA
IVHPAHHKISRKKAIYVVVFVWALALLPGLPLLALLSDKVILVYFPGFFVCGQEFLYPTG
QIELGVIILICTLFVAIPLLVILFCFKKIFRVTRDKKHRICPCAMSNAQKIAIQVYAKSA
YTSMYVIITSLLQVFPACFTMLLVGFQAITIPEGLASTFKIVMWSHCFVKPIIYAARQRY
FSRRILNFYKSPCCRGMRARSFFDRCILIRIKHQSHECESRKTSLNGRFPQTSRNRSISV
NLKSMLQVTRRQSNDSKLRDFSEI
>Nematostella_XP_001637831.1 predicted protein [Nematostella vectensis]
MNTTFLNASSFVDNSTRSSQESLSSRGGKVFAYVFILAIALAGNFFIILAMKREHRRLRA
LTYLLITSIAVSDLLMAAWSIPERITRIIVNDRWLVSGITGLLLCKAVNYIEKVSITVSA
LHILALAFHRFIIIYCSKKPHRRSQARKAGFISIALMWLFSIVYWSPILYYGGLLEDGPN
IFCKTRSFYPNWKVIYLVFLTLLLVILVLVLILYGAIALRLCRSRPQEERQDEGCNLQRE
GNLQRPDGCDSREGCLQPMDGCLQPRTAYLQHQDEYDQRREGYLHPRDGGDQPREGLNPE
DPYAHVSSSTRRRTATMVAVMVTAYYGCYLTYWSGWILCSFRRVFCDDAFTFISIFLSYA
SVAVNPLICLIFSRSSGLFQLKRVLHSCLLDVANEKYLMERQTTVKSCLPYNLAD
>Nematostella_XP_001637920.1 predicted protein, partial [Nematostella vectensis]
MYPCETIEHGLKTSLHVTLIASLFFCVLGNGVICLIVARHYQLQTVTNAHIVNMAIGHLL
FAVFCVPMYLSILSRVQLSAWLCSMFGFFFALFAAVSMLALLLIAIERHHAIKSMTKSKL
SAITSTRMILVTWLLSIGYACGWTLANPSETKCTLGSSQLIHFHSCLPYLKPPNTSFSRV
TNLLLITCCFFVPLTATLVLYCKIARPLWRGYNLVRPLGSGNPKMVRFTAEIRTARTMFI
IFLLFLTSWALYWGIGFYNSYHWPSKTVDNDILTTIIICFAFSSISWNPIIYALRNPRIS
IILHRRK
>Nematostella_XP_001637945.1 predicted protein [Nematostella vectensis]
MNNSTVSKLTEPVTQATQEMTGKVQLAFLVFTLVVTTIGDSLVMTVVLRKRERNINDRFI
LNLAIADELFVAFSLPGAVVKAFGLALYSQFFCSFVRPQVTMYFNLGLFTITSMALYRTK
VMLCNNPHQAKLRATHANIWIGLLWLLAFITALPAIIVATVTRTGQCSGNWKSKAHKDAY
IIFLLIAKCLLPLVLITVSYSRIGIFLSKNRIPVDETSSTSRGGVGYRNRVENIKVAKTV
AAIVLMFALCTAPFQTAWIMLQFGDRETRIRAVFAFRVAVIFQNLHTCFNPFIYAISRRY
FRQEYIKYLSRYRDCFN
>Nematostella_XP_001637957.1 predicted protein [Nematostella vectensis]
MAIKFAGQQMNLSGTDYQCGTQSAQLFLVISLLIIAFVANTILWTIIVRYKALRTIPNIL
LANLVIVDMLSALANLPLFMLDVVIFNVWFTGQLTAFATVFAYLLFILLKLYSMVLMMCD
RYAAISQGMAYKQWISKRKALSGISCVWLSGITITSCAMLPVWSVNLGSSRVQEYRAIYF
TRSIRYCLLSKLPLCVVVIAVLSLATYCSMHRQVSQLQETLERRMRNEARAATTIVIVLL
AYVICFMPSIVFTLAVRDLGTINQWLLFIPPYFAFLTSAFDPIMFICRSKSLQSACARLL
RLRRNSVMCSGNRSTATHSNATGRLFTVRRVYHDSENLRSLDLRF
>Nematostella_XP_001638025.1 predicted protein, partial [Nematostella vectensis]
MLPIPPPSDGVLAIEVLTLLIINAIAFGGNLLVCVASYRNPRLRTTTNLYVIALAISDIL
AASITMPLTLAAIVTGRWSFGVVACNVQGFFVHFLIYASMHTMALTAINRYFRIVKPQKY
KRIFQKRRATTLLVLVWMTVGVVVGLPPICGWARFDFRPGKSLYMCILYFETKAGEVTFL
LTILVFYVLLSLIVMATSYVHVSRTIKEHNMQVSPIFQRGGFHNPRSLPNRCCSFSYLVV
EEIRITKTLFVLVLAFTVCWIPVYTVVSIIRSGLGDLTNAGSVFASLVIFLTSAINPFAY
AFRSQSFREEFQ
>Nematostella_XP_001638027.1 predicted protein [Nematostella vectensis]
MKSNNSSSPPLFQYSDLELVGWCSAYGILAALIISGNLIAIAVLTRKRMLSKRTSYFLLS
LAVADMLVGCVSRSLKVLYLISGIFLKPSTLTSILRSSDVFCSLASTFTLTIIALERVFA
ITFPLQHRVTTKRVYHVLVFSVWVLSAVLSSFYFLYTYKILAHQVFFYFMMVTFFLSMIV
MLLAYTAIWVKVRATLTWKGEKTTQTCMLTSDSFTDSKTAQEKTLMMQPKKSKEVALPRV
ECEKKKHQPENKENRTMIKASGSERSRKGGADNDRKLAVTLFIVTAVYIITWLPFQIVNM
VVFFACSRVFPCSIMPAANVVYFCKLLNFSNSFINPVVYSLRLPDFRVALRKNILRRCIK

>Nematostella_XP_001638042.1 predicted protein [Nematostella vectensis]
MPMEPQQRNTILYFILAVVTTLGNAVVVLAVYRDPYKQLRKNLASYLIAGLAVSNLVLVV
GEILQAAGNIIYGKNAYNTPSDNGGTLNGSLLGADIRGTTNYRLEIASDFTLYFAMATSV
LTVLVLATERLVVLRFGYEQRVTKKRIIFSVSIVWFLSFALAVPRAAFEDEYKFREQFII
VFALIILLIIFINLWIYANVKRACSITELQPLAHGRLNALRIRKRNRAAARTIAYILVAL
VTLWTPTIITEIFLYFPSYDLKNELVEFIYLIGCVNAAVDPGIYAFRTPIFRRALSGLLK
KTDELVMQQGRYVTL
>Nematostella_XP_001638093.1 predicted protein, partial [Nematostella vectensis]
PFIRIVKLLLYLIIFLISAIGNSLTVFVIMRRRKMKTVTNYFILNLAIADLTLTLICIPF
DIPVQEMDYIWPYGPFMCKILYPLQTMCLFASVFTLTSVSVARYRAIIHPLRPQLTVKRA
KVITVFIWMLSVVPVSPYIYVLEHKEETQYCEEHWVDTKSRKIYTVTLFVIQYIIPLSLI
TAAYARIGKELGAKKLHADNKHLQSAQAEEARKVIRMLIAVTALFAVCVLPTNIMWLWLD
FGKADQVFVYFWEVVAFCNIMTFANSAANPVCYTLLNDHYRR
>Nematostella_XP_001638103.1 predicted protein [Nematostella vectensis]
MAGGQPLVSDVAIKMSLNVTLIVTTLLGNGSILLLLKRFRCLRTVPNILIANLACVDMLN
VLVNLPVNALVGIMELHHVVKGRLTSACVASAQTAFVFLNLLGMGMMMLDRLLVIRWGLR
YKVRQGCVTRYLIRWGLRYKVRHMMRITSQGTSYDVDCVASKASYDGDCVTRYVIRWGLE
GKSSHMMRIALQGTSYDGYCITGYVIRWGLQGKVRHTMGIALQGTSYDGDYRFWMTTKKV
CLTILGMWLVTIALITPWLLNLYKVNLGDAPTFIYRMIYYYMVGDYVTFIRCAFAALYIL
LGMLTWKSLKDQTKKYDGELSLPEQQRLKLQKSRRQTEVHAAVTVGLTVLAYVLSCVPLI
VYGVLAEKASSLVSSDFLKWFGLFANYSQYVSSACNPFIYMARCNRFNRALKALWRDPCG
SRTMTNVSPAMHTAPATASVVSLPAVEPRNPVGAFSEKSRTC
>Nematostella_XP_001638126.1 predicted protein [Nematostella vectensis]
MQRKTKFIALKMDKQFQKLTNRMQEMIEYRNQVSIVFLLIHSNKPVDNPIPSQQNTKPAR
NVAKLFRTKYEVASTEERTGGINKIKDNKFELSTFGNPLETSLSKLQRQHYICLKMDSTV
DNFTQGGNLSAGRAYVLTPLDTGTKITLTTITCTIGVLAAISNAIIIYFTVTALRRPRVL
AFNRSHTAYFVMSLACSDLCASGMTIPVYNAAELWIDFVNTDFMCTVVRVLNIAFPIITI
NNLIVISVERYLCMFHPFYIPSRRVVKGLIVGAWVAGLGTTLVLTGTYKLIPKAVGENHF
YLKCLYDTTDPTAKAQVIAFVLLQFLLPFIGLAIVNIRITKFLNKRNRVSPEETGSNLKS
DDWRLKNSRMFVTIVATFIVPYFPWFVYTAVNANITIAAYEELVFRHCFSIIAFANCLVN
PIIYFLFSKEFRNRLSRALKFIG
>Nematostella_XP_001638147.1 predicted protein [Nematostella vectensis]
MSNNSSYFNDSLARNTQGVFSHSGGDTGGESMTFKVLKLSLYALIFLISTVGNSLVCIVI
ARRRRMRTVTNYFILNLAIADLAITLICIPFDIPVQENGYKWPYGAFMCKIMYPLQTMCM
FASIFTLVAVSLNRFWAIVYPLRQEMSKSQATIIIILIWFISSGLTVPYVTVLELKNGDD
CSESWPEPGYRKAYTACIFVVQYLLPLTLIAFAYLKIGFELRKCVGTRTANSALERAKQE
DTRKVVRMLIIVTLLFAMCVLPNNVMWLWLDFGNGNDYEHIWEMVAVTNIILFANSATNP
VAYTICNERFREEFRLYFTCDPKIFHTMQTTIFKSFREESEDCSQAPKLFKNSEEVLLVT
AKETVV
>Nematostella_XP_001638153.1 predicted protein, partial [Nematostella vectensis]
VLVCLPQPDAFNPCEDILGTDGLRACSWLVAIFATLGNGFQLIVLANSRRNSLMYRVLMS
NLAVANFFMGIYLGMIATADACTYGEYQNHARAWQFGTGCNAAGFLSILSTELAVYTLTI
ITLERYYTIVHPLKNDMHLSIKQVGTLMTCGWLFALTLATLPLVGISSYQKVAVCLPFDV
GNPVSTAYVTFLLITNGIAFLSVLFCYARMYCSLGGARCSSAARVEGRVAKRMALLVLSN
FSCWFPIALFGLIAIYGNPVINVPSSKFLLVFIYPINAFTNPYLYALGTKHFQLDVLDLI
KRFGFCQRRID
>Nematostella_XP_001638188.1 predicted protein [Nematostella vectensis]
MVLGMELHDAIPLGILGFIITLESIVVCYMVYRYRILRTFTNGFVVSLALSDILFGAVLL
PVNINDQTSIYVGYLMSIILMANVTNMFAVTLDRYLAVMKPLIYHVKMSKFFYKILAFAW
IVPIGVSLIPLAYGTNVDTLAHQIFLFGILIVGILIPYVLILAAYIMIFKEVSRQVKNLA
KMCTYQNNHEALKEGKRVSGEAKMARVFAIIAGIFVLTWLPVVYMTTVQAIKRVDLAPPA
LVTVSWYTLCLGALTNAPIYGLMKADFRKVFQRMIKLRKSRFNCAETSSSLVPPATPANL
GIINIETKRENCYRNLHIRKRQQEPLESLLETNPRKRHSQLWKVIKDF
>Nematostella_XP_001638206.1 predicted protein [Nematostella vectensis]
MNSTNCLYFSVRPFGITDFVRWSSSLAISLNASLTIATIISNAAVILTVVRFRELRTSSH
LLIAFLALTDVSIGLFVQPLFIAFEILTLTRTTPACVVIVLYTVLRALFATMSQVTVLLI
SMEKTLAIFWPFRYRQIVRQRRIFITMAIVWCVWILVVSARFMGLETKTFRITVGVVIIT
CHALTGLAYVRIERLAAGHMKKIKQQLQSVSENNASWKAQVLGERKALRTTLYIIACMFL
CYAPVVGVLLANIFSVYPPQYSHIMFTWADSFVYLSSIFNPAIYCMRNREFRRGCVASLV
CCEQNAATSRRHEAAVTSITNVAFEMEAVGISKKSNTPVLLGQFAPFAGVSSSGIGVDVN
LKLDEPLAGGALNRPSRVVWRYDY
>Nematostella_XP_001638246.1 predicted protein [Nematostella vectensis]
MDKYRNITVFGQANTSNASILIRTSLISAIIMGVLLNVLPLFVVFRFQSKGSRRPQGRDV
LLAALSFLNSLVLLVPLPIYLWLYNQTKATSGYSTEFTTRPSMCEIFFLMFIWLKLASMF
LVTILNYTSYFALTNRRHYRSTSIGERISSSFYCSSHSRSRERLTTGGRSSVVLASLVLG
IALVAFIIASLPYLGLGPGGAVRGDNRTDTHHQCQLRQITQPTNDKEHTFLFAVLMISAA
CLGLHVIHSILCRFGQFLWRKNLKQAQELDIKVMDRKRDLENAPKVAESYANLTCSLGVV
FFAAWVPLMVAMGTMMSGKQTVTSSVSEYVVLGSFLSPVLDPVLCAVFVLEYRKGYKALI
TLLLRSVHPGRWRCKSREKHSANQSHVTDV
>Nematostella_XP_001638274.1 predicted protein [Nematostella vectensis]
MGAFKFALWLTVLTQTSLPATSNGTHNQSTTTSALLTPGFVRRAAAILSPSPLNSGRSSI
RAELTLIKTENMVQLSPLTSPSAKGYASPQTTTRPPSNYTSWHPQPLPAITHSLETISPR
PMTIATESVTPTQKYRARACPSDCQCGNCSEIGITSRALKMTCTVQHLKDFLQNLDALVK
SKACYLDLSNSNISSLWTNTFSGFDSLLDLYLDHNKLTHLYQGMFLGLPSLLHLSVRGNP
LKTWEGFLFEDIPRLRSLALPGNTKFTAQIMLLRNTTVTSVSGLSFSKKCRNCNMTRVSN
VTFKRVLTNLTPCKYLHKKDRHVAEDMHARFILLRGECSGGKVCEWQLTSTSRLKSLYKD
HCWDMLITLRPITILFGILALLLNLFVFVTTVGIKPLRRMTPFLLIAHMAFCDILIGVYA
IFVGDGHKVIQEEAQEFRYWRTNICPYYRTLFVLGQVMEVATALLVTSERYFAIIFCMNP
SIRVTKPIASLVLVFFWAFSAVMCALLALFDAKVITDNTMCILVRDLADRETTIFYSQIL
LLILVGLYVIIFAMYVHIYVYVKRSSRNAGVKRKDTQLAFRIGVMILTSFIFFVVPNLTI
IIVTVGNVYFPVSLVTNSVIRKWLPPMCLVFNACLNPLMFAFRNEKFTKSIKICGQYIAK
GEAPSFPNSNAPTAYAPGGRGRSHIGQNAMEMTPSRASLTPTHLPCRDSRTNSELDTRRY
SSMTNLSLPTPTLELSPNGKLNEAFEKVG
>Nematostella_XP_001638275.1 predicted protein, partial [Nematostella vectensis]
MALYSIIFLLSMTGNILVISVICFTKKMRSSSHILILHVAICDLLTPSLSIPFDLAYEEL
KYKWIFGKAMCKILWPCQTYLTTSTTFLLTAICVDRYRALVYPFSQRWKGRRLYCKIASI
FAFAAMVVIPYMLVLNLSATSGIKDCVEEWPEPAFAYKQAYTMVLFLLQYAVPLVVMIVL
YSIALQSLSNANKTAVKYNHQNLEETRREQHFKVTKMFIIVVIVFAISMFPNQVLWLWVD
YGDFSNHPHFPVTAVVCRLFTYSNSVLNPFIYGLYSKEFRSGYIRAGKTLSSSRD
>Nematostella_XP_001638282.1 predicted protein [Nematostella vectensis]
MDGSLEAGNLTNSTEHGNPTVMGGFLLVYDSCLILLSVLIMATNGIVLLLFTLKPRLRTK
TNCLLASLAVSDIGMGLCGIPTFIGCNVTFIRGLCVSSAVSYRFVAVSTMFHIFAVTVER
YISIIYPLKYMAIVNRARIYRTITVIWLTSLFFAIVQLSWVNTSAWSPQTATQLHISLIY
HSIGAVTCFVVPFVIMVFIYGQMFTVIHKQVTDIRKQHVATESNSFRPIYTELRAISVFA
TMLSIFAFCWITWYISIFGLYVEKIGVAFVDVAEVVWMICDFLRFSTSFLNPLLYTYLKY
DFRTATNSVLCGWRERRSGKIIKTSQINETQCSLYDNYEVTHC
>Nematostella_XP_001638310.1 predicted protein, partial [Nematostella vectensis]
MEDTSDFPSPFSPTFLAVISTSYVLVMVASLAGNLLICITIYKNKVLLKSPCYYFILSLA
LSDLGTTLFAMPFDLEQVLTNGKWTHSHHLCNVWTTAYLVTVPTSILHLLTLSIERYKTL
NDPLDRYKESPFLTVKRAMLVIVVIWAYSFVFALIPVMGWRAFPQSNAVTEVCGFNISPA
YSALSSVLNFFLPMFVMCLVYYKIYTIANKQRKVPLLRPSDKSHDKELHSVGARISSNMS
TYIAARSRKLKVFLRDTRAARTIALIVCSFFCCWMPHTVFSFVSVCCRACGSAAPEELQC
VLLLLGYLSSAINPYLYSCQVSDMRRAYRELYNSAC
>Nematostella_XP_001638323.1 predicted protein, partial [Nematostella vectensis]
LLLIDLVSLFGNSLLCLVIYRTKTLQTVTNLLILVLAISDIVMAILGIPFSVAVLIRGEW
IFGTHICRMQCFLIYFLAFGSLQTITIVAVNRYYRVLKPVRYKKVFTFKSTSLILFLVWF
VTAALLTIPFLAGAIVPDFSPSKAACVIFTKPGASKQAVIAVNVALVSIAAIIPSAVISF
CYFRVFRAVGNHFTRVKPTLRSHHRTQQSTNISEIKSTRTLFFVLLAYFICWIPVFAIEA
LQTFIMNWWLLPRSCHLLWTFCGCLSSAVNPFVFGLTSRSFRQGFKVLFRRVST
>Nematostella_XP_001638331.1 predicted protein [Nematostella vectensis]
MAFFNNTNSSLLYNSEILTSRNLTCYTTRRNFDHIESMEGIYMVCNIFNTVLALIAVFAN
ALIMLVIWRSPPLYTPSFVLLFNLALSDFGVGALALPPFVIKKFVEIQLFKIDRGSEAWY
SALAIYCKSGLTADVFGTLFAVSSYFFLVAISMERCLAIHLHLRYNQIVTIRRTITASVF
LWLFATSLVTFRLLLDLRTVIKVFSFLVLTIVIVIYANVKIAVTLRRHTMQIRSQALPGN
FTSVGISKFKKSMITLCLIFFLFVICYVPFLITAIGYASYVPDYIYLALSAVSTSIVYLN
SALNPMVYCMRIGEIREGVRAAFGIGSRRVANSCTV
>Nematostella_XP_001638332.1 predicted protein, partial [Nematostella vectensis]
MVCNIFNTVLALIAVFANALIMLVIWRSPPLYTPSFVLLFNLALSDFGVGALALPPFVIK
KFSGLTADVFGTLFAVSSYFFLVAISMERCLAIHLHLRYNQIVTIRRTITASVFLWLFAT
SLVTFRLLLDLRTVIKVFSFLVLTIVIVIYANVKIAVTLRRHTMQIRSQALPGDFTSVGI
SKFKKSMITLCLIFFLFVICYVPYIITAIVYASYVPDYIYLALSAVSTSLVYLNSALNPM
VYCMRIGEIREGVR
>Nematostella_XP_001638408.1 predicted protein, partial [Nematostella vectensis]
IVFAVLYFAIDIIGVTGNALVIFVVKRNRSMHTTTNFLLVNLAFADIFTLLTCPRNGYWL
AVMVNQPVGVAGDYICKFFTGNALVGITASVSSLTLTVLAVERYRALLKPMERKYSVSME
NVKFVMAATWGISILVNIPDFLKNKYSDYYGKCICPFSLELVQPEFTHVLCTVLFLGVAP
FLILSFCYIQIVSGLFLTKKICSEVTGNSSEIEAKKRLARLLISVTLAFYVCYISYGTYF
LYLLFQDRVIIIQKYDIHYIVLKTVEFTLVCSSCINPILYGFQSSNYREGFK
>Nematostella_XP_001638432.1 predicted protein [Nematostella vectensis]
MENYTAPNCTDSTPTTSYNFLLPILFAVVVATGVTGNTLVICVVRRRRSMHTTTNYLLLN
VACCDIITLIWCPRLYDFLLENTHPAGRSGDWICKFFTHNAIMQISVLTSIFTLTIVSVE
RYHALVKPMQVGRRLTEDTVWYAVIASWTASFILTVPSFVAIKFDETRKACTGPFDFHTQ
ENLSYMVIIFTVSGILPFLILFFCYFQIIRGLYFTRTICSETTGSRGSLKSKKAITKLLL
SITTSFYVCYFSFGVALLYFKRKPKEEIAEKGEKYETFLKPFLFLLFFHSALNPILYVLQ
SSNFRQGFKQICCGKRNDVMQVTEASTAIPQKSQLQMRSKAVN
>Nematostella_XP_001638498.1 predicted protein [Nematostella vectensis]
MAAILKRFQKQEFLGILHVTREFIRWDTKTKFNPRTLMFKNHHLDQCLDLKLKMDLFLVV
LIALQFFVSIVGIIGNVSVIRVVWSTRSMHTTTNYLLANLALADIITLSTSPYLYKFVFG
SLHFGYNGWSNLTNEWICRVLLENGIVGVFVCVSVALLTVVAVERYHAMVKPLSHRFRLG
REQVWKVVLVIWFVSILLNIPIFIDVRFDPQLNVCISAFDLNTGKEIATYLAFYLGINIC
IPGLIITACYLSILKGLLITNSICSETVETIQGREEKKKLAKLLASVTGVYFICFAPFAI
FMIYLTAKKFLNSQDKNSSPLFNYTYFVLTSLIFSNSCLNPVLYAFQSSSYRRGFAKLYT
CNCLKARRQIVQVESFSMATDARLRTQQQSTHNL
>Nematostella_XP_001638509.1 predicted protein [Nematostella vectensis]
MNSTVYSSRLLATVQTVQLVSAIYLAILGIVQVISNALLLFTIFRDPFKTLRLPATLFIA
SLSLADLLTGFLANSLISWYLLSKIYALTFNEVMVQVGDVVSGITVTVSNATVLAISWVQ
LISITYPYKYRKIVTSKSIGISVICIWLYALIFSLLQLTSVQHVAVRLADLFINYTALLV
AFMVTYVLLYLRFRRQIYLTRSNGVLGMNSVKFQRTFYIANLILLSLHLGCTIPHSVDLY
FTFYGDLISLEERLWHSTAKLVIYDVLFLKFSLNVLVYAWRLPKYRNAFREALCNGCRIV
EPTCHVTTNGPIIRYIGESVVLTSYTVWHPFASVVMDTGNHIQQIT
>Nematostella_XP_001638510.1 predicted protein [Nematostella vectensis]
MEDFEKVNLTFANISSEGNQGNEHKISWVKIIFIFIILICGFILNSTVIFLVLAKRVKKK
TINVFVVNMSVADLCSLLLYLPWRLKNYLTENPDWQNRTDWAGGIFGDVTCKLISWFYNS
TDWVSLVTLLIISVERFRAVKSIVQLPGLSRCKTASLISFTWILSGFVNLPLLIICGVRS
GKTFCGCPLTKTIAAYYMGTNSLYVCLVISILSINLVIIRRLVRVQASYNLPEAQQVRGL
QRLHSAVRMVLCSLVLFVVCTAPFYAILTLARLEFFAEISAIEISDDTFDAWDFIFYVNA
AFGPVIYFIFLDDFRDGLKQVIRGCVRSFRANTQPDQPPEQPSSRLRHKPACENG
>Nematostella_XP_001638511.1 predicted protein [Nematostella vectensis]
MEDFEKVNLTFANISSEGNQGNEHKISWVKIIFIFIILICGFILNSTVILLVLAKRVQKK
TINVFVVNMSVADLWSLLLYLPWRLKNYLTENPDWQNRSDWAGGIFGDVTCRLISWFYNS
TDWVSLVTLLIISVERFRAVKFTVQLPGLNRCEAASIISFTWILSGFVNMPLLIICGVRS
GKTFCGCPLTKTIAAYYMGTNGLYVCLVISILSINLVIIRRLVRVQASYNLPEAQQLRRL
QRLHSAVRMVLCSLVLFVVCTAPFYAILTLARLEFFAEISAIEISDDTFDAWDFVFYVNA
AFGPVIYFIFLDDFRDGLKQVVRGCVRSFRANTQRDQPPEQITPL
>Nematostella_XP_001638544.1 predicted protein [Nematostella vectensis]
MYNVSSNVSSSNNPNVPNPDSLEYVFQSAILAVVCPFNAISNIATFLVIIRSEKLREHSG
NFFVASLALLDGVPMSIVIAFRLAFIHDFYGAVKVCAFSATLLVTTIYCIILHLMLLSCD
RFIFMFFPLRYSSIVTPTRSLIALVPAWLLPFFSMTVIPQFNSDIKKGSTFRNSLVGCPV
SWNTQDSSPALYAHHLFNTVSFLAVPFAVMLVVHALIGKLSFKQANKVYPGSHLSRASPN
FTSAVLSVKRRIKALKWAKTIAIMICSFLLTYLPAFTCSLVAAHRGTSLLPRQAKNILLL
LVFLNSPLNFIIYSLRSKVFTGELEKSLSALLWCLPEHHRMTMFSRRDDREFRSSFERPK
RGTICLAQTSTTLMRSDEATYISSLQTPREVDRSQKNAELQDLEIWVGIEKCESNQAPRL
RTSETGIISILPTRTEQLSTFNSCCFDPITRNSVLSSLIFNLSWYIQTCFPKTKLRQRDL
NELAKIDNCHYSKTR
>Nematostella_XP_001638563.1 predicted protein [Nematostella vectensis]
MENLTVRVLIQNVSNDLDFGRFKIGTIDIVFAVLYFLIDIIGVTGNALVILVVKRNRSMH
TTTNFLLVNLAFADIFTLLTCPRNGYWLAVTASHPVGLAGDYICKFFTGNALVGITASVS
SLTLTVLAVERYRALLKPMERKYSVSMENVKFVMTAIWGISILVNIPDFLKNKYSEHYGK
CVCPFSLELVQPEFTHVLCTVLFLGVAPSLILSFCYIQIVSGLFLTKKICSEVTGNLNEI
EAKKRLARLLISVTFAFYVCYISYGVYFSYLLFQDREKIIQKYNLHYIILKTVEFTLVCS
SCINPILYGFQSSNYREGFKKLCFCHARRQGHVDNQFQMSTVVP
>Nematostella_XP_001638594.1 predicted protein [Nematostella vectensis]
MNDSSSIACSSHKLEVGILLAVNCVSAIATSLLNTLVIMAIWKTPALHTPSRYLLASLSI
LDLFNGCVVQPGFIGYLALLFADWCDTKYALLVTLHRLAYFCGAMSLYVMALMALDRLLV
VKLLVAYRVVVTTRRVLIAVSGAVVIKAVIYSLIPAHFEILKLVGYIFSVLYLSAIIVFY
AMAIVYLRRHSSLVSPTASDDQPAGDEVFSVCKYRKSFVTMVIVLASSLVAYVPVLCFFA
VVRDLSLTRVLDVVRMLFVEILTALLTSLVNPIIYLWRMRDLRGATKSIIWCRD
>Nematostella_XP_001638599.1 predicted protein [Nematostella vectensis]
MAIIIFFATTGNILILLAIYMDRTLRTMTNVFVVNLACADLLLALIGMPFTLVSSITFQW
VFGDVWCVINGMAVTLFCVASMLTLAAVSIDRYIAIIHPLKYTELMHSRTATGIIVYIWA
HSFIVALLPVFRWSRYIYIRSESICTFDWAFDIACTLFIFVVCFFIPLSVMMFTYYRKSQ
QRTEQRFKQDNKAVRTLLIVVGTFILCWLPHFIGIFCLMSGTCAWPDRYFAITTWLAMLN
SACNPVIYGAMSRQFRKRFKQILQCKRSFF
>Nematostella_XP_001638859.1 predicted protein [Nematostella vectensis]
MFGENECTKVTAPSELSFSTATLSILITLTAFPGNLLVILAIAIDPNKNLRSPFNFLVAN
LAVADCLVGLLVGPISAVWHMCEGLGRCAEYEAGVVRSIHMSFFISCTASLFSLAALAID
RFLAITTPLKYRLLLSPWRIALVSTVIWTVAVCFPLIYLEVGYIAYTFVFANTAVLATFG
VLVFTYVKVFQSLRAQVLQWDQLGNNRSANGVRLRAVRWEQKITKTFLIMLALFIACYLP
SCIVIYVMNLCNHCSCVMIHVLRDMQLILVMANSSMNPLVYAYRLKTFRSAFKKILQRCF
NAYRRAKQGSFSLSQSQESSGL
>Nematostella_XP_001638918.1 predicted protein [Nematostella vectensis]
MVLHRWSDGINSSKSSNNTDSDTPGSLTAAVVYMAEGSLIFSFNFTTILVFAVNAHLRRR
SVYFVLSLAFSDMMSGAVVAIHGLTLTKFKFNHNKELLVNCTNTTDVLFFAGSLLGLQLI
ALERMCAIVYPIRHRNLTNRAYSLAIAIQWGAAIVLTGIYVIRSPKLYFIVASIVLVVGL
VTVATCYSIILITFKQQNRAHRQVTDTAQLKSQRRKRRLALTLFIVTALSLLTLTPTSVL
LALYSVNEVTPLSTWIATGMRFLNSIGNPLVYVLRLNEFRHALFMLLFKCARDRPIGVIR
Q
>Nematostella_XP_001638966.1 predicted protein, partial [Nematostella vectensis]
MEGEFIRVLQLFCYIVIMTIGAVGNTLIFVAILARKKRKISEYFILNLATTDLAVSLISI
PLDIVESLSGHWPFGEFLCKVVYPLQTTLMSVSVFTLLSMSLERHRAIMYPLKPRFHRTR
ALSVIAFIWLGSIGLVAPYSYVLSLKETFCTESWPGLKYVKAYTMTVFLVLYLVPLMVIS
AAYIHVGQKLYNDIEKLKTVLISAVNGKQILRTRLQRNVHIVKIFTAAVVAFAVCLLPTH
VVWLWHDFGQGSRSNAFSTILVFANIMNYTNSCINPFIFGTL
>Nematostella_XP_001638972.1 predicted protein [Nematostella vectensis]
MADNVYLEVSFAIIAVLAICSNATFCIVLLRDKRLLNTACNVLLFSLALTDMCTGLSLFF
TPAYVVAPQHFTVPLGVIGDFFCRIIFSQCLVFTLGIISVYTLTFMAVERWYKAMFAKNR
KYLYVAMVWLWSCLLNAPHALEMELTTHNASEPTCEWVTAITNKNTRLVVAVGEFLLKFL
LPVLVTCATFISLQMTVHKPGCQFLRRNGKAGMRLLRMCTFTAFALAACWAPNQLYYILF
KFGHSQLNVPAHHVTVILCMFNSCINPWIYCATNRTYRKKFTALARAICFRGPQVNCDVT
TSGSPMEGSTGTGVQNKPETISTTDRPLSSKMQQNIQYGSVITVLEPEKRHVPAGAESLE
LEIPGVTSAGNNTTASFVNDADGTELQSIESPSPTIEETRT
>Nematostella_XP_001638985.1 predicted protein [Nematostella vectensis]
MNSSLDQKNSSVSGTAMNGSLGVHGGTTTEDVFKLVACALVGVLSLVGNILVVVVVFKAL
RLKTATFYLLVNMSVSDLLFTCISMPPFMVNITGRGLLVGGSAGLAACKIVNSSAFGLMA
SSVLTMTAIAFDRYIAIIKPMNHIMTGKLLKAIVLGIWIVSIAIMIPLIIVLTVDNYKDD
FYCDENWKEIASNSVFASKVYTVMLFIIIYIIPFTTMTVLYSIIGQKLWFKKAVRNVNRE
QQRLVVCQRRRIVCMLVVVLVAFVCCWLPLQIVTFMAYFSDTHIPRPLYFTGEFLVRANG
ALNPLVYFTFSKTFKREVLSLKPFSYCFKRKQFTVTMMIGNSPGMRSLRFIDDDGRDKGV
ESKNGVTLSRNVPVMGK
>Nematostella_XP_001639088.1 predicted protein [Nematostella vectensis]
MLDVGTSQQVNASSNSTFHGDQARSALPLLYTAYIIIMVVSMVTNSLMVYIVYWRMRSRS
PTSSQFASMAIADLITTAFSMPIWSYFICIEEWVEGLLGNLLCSLAASTSIMTSLASLQT
LMAVSVERFIGICFPLRRAVVTARNNRRVTRMIWAVSVAMAAPAAFLYTVHNSHGRLRCV
NNLSTRNPELRKVYYTVIFALMFGLPVLVMSILYILIAKKLWSSRIPGQQSDASRRAARR
RKQSILRMLVILVLAFVGCWLPVHIEWFMEVYQSTARREEQAIVLAHAYSALNPVLFFLF
NGRFRDEFIKILRLHCCFKPTSFVREHPNTTGSVFDGTEALRSYKLSLTPSNPPSGVRLL
KITSTHESRAT
>Nematostella_XP_001639090.1 predicted protein, partial [Nematostella vectensis]
YITILVLAVCGNSLVILVTCKTRRARTAVNYFIVNMAAADLVFTIFVVSRRVVEQYTSSR
RWFLSGLLGSGSCKLAYFIQDTCTAVSIFTLVAIAVERHYAVVHPMRSSLITAKVRRCTV
FFIWVISCVSSAPYFYAFKLVYINNQSYCVFEWENSSNNAQTKKTYFVVVSCFTVVLPLL
TLSFIYSRIICTLRKRNVPGNDINNSHIMAYRERRNRKVMRLVVAILFAFIICWVPLFVV
TYFLHLDWKTPTCPQYLLVTIVLILAYTNAAVNPFLYFIFSQNIRKGACLVLKCGFR
>Nematostella_XP_001639120.1 predicted protein [Nematostella vectensis]
MRLPEGIVITFVNSLALLVFLSKTFRVNKSTYLLVNLTVADLLVGLTLIIIGSYDFGGDK
KDNVLNMFSRINIVSAMCSLFTFTVIAVERAYAILAPYRHRQLGRRPYLCAIALAWVVPL
GAYIGFIFESNGEIIQGMIALIFVISSLAVIMSCYLAIWIRVKFKRNFSNGRQNVSNTKL
AVTLFLVTVASLLCYLPFSAILIHFIWIKMESSPIIDYFVPLLYANSFINFFFYSLRMPD
FRRQLYKLIRQCFPVRNCTISKMPQGQDMDHRRDRNQSSTKRERAQASQDSVFERPAIIA
INNMRSPRRYALDSREKQARRQPAVIAIKHMQ
>Nematostella_XP_001639121.1 predicted protein [Nematostella vectensis]
MRLPEGIVITFVNSLALLVFLSKTFRVNKSTYLLVNLTVADLLVGLTLIIIGSYDFGGDK
KDNVLSMFSRINIVSAMCSLFTFTVIAVERAYAILAPYRHRQLERRPYLCAIALAWVVPL
GAYIGFIFESNGEIIQGMIALIFVISSLAVIMSCYLAIWIRVKFKRNFSNGRQNVSNTKL
AVTLFLVTVASLLCYLPFSAILIHFIWIEMESSPIIGYFVPLLYANSFINFLLYSLRMPD
FRRQLYKLIRQCFPVRNCTISKMPQGQDMDHRSDRNQSSTKRERAQASQDSVFGRPAIIA
INNMRSPRRYALDSREKQARRQPAVIAMKHME
>Nematostella_XP_001639130.1 predicted protein [Nematostella vectensis]
MEASNTTNISLNQTGCATTDTVAETIIKTVAQCALLLASLVGNALVILVIYRVKSMRTTV
NYFLMNMAVSDLIIPAVVLPRDILETSSGSVAWRLNGGLGVATCKFVYFLSDITPSVSVL
SLVFMTCDRFCAVAFPFKASLIPSAVRRSLIAITWLVSMAFFAPYFYSFELVPGENGDVF
CRLTWGDRIHIIFITVICLTFIVIPFALLASIYTAILVILYRNRGTGEEMERERKRREKV
NKTVMKLALAIVLLFALCWGPYNGVIFTIAFVWQNKIPRTCSFSTIWFIARYLAYSTSAL
NPLVLFALNENYRNGLKRVLGIRRSAGNDETTSRYLRRKDKRKPSDLRMVTSASLLKSCD
ASKTATDSL
>Nematostella_XP_001639162.1 predicted protein, partial [Nematostella vectensis]
IKLIATIFFSVISALGVTGNLLVIITLIRWREMRTPCNYLIANISAADLIVTLMLSPLRV
VEQYTRGWIFGEVLCYVFAPLQDALVSVSVFTFTAIALERYRAIIHPFKPKLNKSQVKVL
IALIWVFCYSGTGLPLAFFVTYAKKGQGYLCFAAIPKDCFYIFALYLVIVFITLPLLLQM
VCYGRVICALKAKDAIQKHDNSDSLVQREVSRQRLDKRRRLVKMLIVLMAVFHVCYVPRG
VIMLITEFAPFLRHSIAFAFADISTMLLYYIKHIMNPIILCWMSADFRGCFAGVCCCGQR
KEHARMGS
>Nematostella_XP_001639163.1 predicted protein [Nematostella vectensis]
MATEAFNTSFTGYNSTRNDSNTTLTANYGVGPIGSEDIKLIATIFFSVISALGVTGNLLV
IITLIRWREMRTPCNYLIANISAADLIVTLMLSPLRVVEQYTRGWIFGEVLCYVFAPLQD
ALVSVSVFTFTAIALERYRAIIHPFKPKLNKSQVKVLIALIWVFCYSGTGLPLAFFVTYA
KKGQGYLCFAAIPKDCFYIFALYLVIVFITLPLLLQMVCYGRVICALKAKDAIQKHDNSD
SLVQREVSRQRLDKRRRLVKMLIVLMAVFHVCYVPRGVIMLITEFAPFLRHSIAFAFADI
STMLLYYIKHIMNPIILCWMSADFRGCFAGVCCCGQRKEHARMGSERIRLTSAVKDKSAD
SEQSKL
>Nematostella_XP_001639167.1 predicted protein [Nematostella vectensis]
MADEHQDVGTAYWVTMTVILTLGVIVNIAALWICFRPENRKKEITPLIANIAVADLILIT
CGHTSTHLRGAALQRNEPPCMWIAILNGIVGIVTIVTMASINILLLRKMQSVVMVNLPAC
RMAALIACIWGYSISVMSTPLLGWGSFYPGKSSANCEPEWTSRGLGDISYNVTLLVTAFV
FPMAVIIYTFYRIKRRLRNEIPTAFPQGRRRMYTTLSRMMVGVTVAFTLSWSPDAILSVI
SMVTGRPIIHVVPSLMAKSSVIYTPIVYIAFSRSFRSAVNALYSLLTRTKVRPIVTKSPA
VIYRVREAKIEYVSNPLTLLAHPSRD
>Nematostella_XP_001639218.1 predicted protein, partial [Nematostella vectensis]
VIIIAAGVGNVLVCVAFSMSPILRKSPTNYFILSLAVSDLITATLCVPFDVDQTITNWRW
NHGSFACSVWTTVYLIAVPSSILSLLAVSVDRYKALRDPLNRFRQTRFMTRKKACIIIGL
LWTYSLLFAILPEIGWRLYENNVIDNVCYFNTPREYSILNSFLNFVLPVLVMCVLYLQIY
FIARTVKSTPRLVSDNSFSDSSDECERRRVQRCIRKRIKTTKNILLVVCTFFFCWMPFTS
FSLVSMFCTKCYYNAPEELSTIFLILGYSNSAMNPYLYAFRNQKYKETFSKL
>Nematostella_XP_001639220.1 predicted protein [Nematostella vectensis]
MMFLIIATFIVGIEVIAGESNWTRCSPVCKCAHIDKSMAAVCRPAGLLEPDHFALPVAVE
SLSIENDSLDFIPAGLFSHITSLKQLILKNNSIRSIAKGAFNGLDKLLTLDLSSNGLQIW
DVDPDLELNSLKTVKLYGNRNYSPDTSILKLCNLRELQGVSWSMHCKDCTLAKFTEDARN
MTRIKNMTDDDMGDAICVMEKDEFLHNDVIKYGKTFEYVKLGFTPQCICEGDEECYNHEI
QFPYFEHLYEVPRSLFHIQYGIGSIILVLNIVIVILIIFCPSLRNSTSFILICSMALSDA
LVGVYTIMIAIHNPFHDTTVTPNELLMNNIKVCPNIGVVFTTAQVTTVFTSFFLTLERYL
AIVHCDNPTARLSSKLSLRLSILVWLIAITFAMLPIFGVQGLQYHKWFQCTMPFHKGSYI
TDTSTVTLAVGVLCVMIYLTSVGLYVRIYVFVQKASSQLGVKREARLAKRISLMVLTNFF
FFVTPMILFLIYVYRFVDLMLDAAVTLNSLRAFFVMGSWIPVTLLGLSSLINPFLYAFRH
QKFQREATRLGRNISCNIGMSVNSQNSDRKGSTRQSNKTPTWKKHQGSNGRRLKRNGNPN
TIELQLFSEPEHHEPQTLDP
>Nematostella_XP_001639290.1 predicted protein [Nematostella vectensis]
MAVSGNVSGNCSRVVSTANCPGTPEITLEVFFLIVIFIGALVGNVLILLVVRRSRRNEWT
TNYFVTSLAVSNLTSPFLCVFWVLVWITSGKWLLGNISCKTTFFFHFLNVGVSAGLLACI
SLDRFYVVVHPLSFKMTKAQTKELIVFVWVFMICATAPSLYFFKTKSISNNNELIYCITD
FDTVEWKVFITLLVLIPFGCPLITTLALYCRITQAILFRNRQAMNLTNDFRRQANQVPKS
KIKVLRMLVIQWLVFVASWLPLLITMAVQALKLVDFSESLYIATLVISFANSGLNALIYS
LFNGDFRRGCKRVFCKPDSSQAYRLTSIPRKNRIAPTLESFSSEHIEGYEMRLPELKPFK
HYSLNGTADKQIHQAWVTNCIVARDSV
>Nematostella_XP_001639292.1 predicted protein [Nematostella vectensis]
MTSSYYLAIGILSIIVSITSVTTNSLILVVIIKNPLRCLRKPSSGFLCVLAVADLAVGLL
SSVGVAVNCLDAFLTANLEEETLQKYSLVAGVLTYTFQVLVVVALTLERLLAILCPVFHR
NRMSFESAVVSSLVLLAYSLFFSLIQFAGVNPEVYNISDVLLHHLLPLVAVLVAYFAIHR
GLKKQSRAANTNTADSRRVQIERRLIGTVSVVGLFMVLTLVPYLVVILLSFYCASCDGNL
LLKAKFLSILVLYSNSAIHPFIYGLRLSPYTKSFKAVFVTSPVESSHSTEMRRVTRDRRD
FDRSLEIPETKTSKCTNKNTY
>Nematostella_XP_001639317.1 predicted protein [Nematostella vectensis]
MENGNISKLSAKAGSPRLDNTIEGCFMITLAILAVIGNSLIIFAIYKNRNLRTLRNLFIA
SLAFSDLSMACTDMLYQAIWKLVPNYKPPHFSVCYFILLTGVLFGAASVFNLTAMTLNRY
IAVMYPLHYSIYVTPKRSSLILMLIWLAAFCLAIPPLIWRPVEVVCYSTEPSEEHFINEV
VYMASEWVFWFVIPAIIICISYGRIYGVAKHQLRQIASLDRTRRGFCPPGADELSSKMKM
TAMREKKAGRMVAILIGFYLFCWLPFFTVLTIHKFQAKAVPPILMRIFLGLMFTNSAVNP
LILTLHNREMKNALRKLFCGNRGANFEYELTAANGHSLRSRAATISTNSADLRNSYI
>Nematostella_XP_001639318.1 predicted protein, partial [Nematostella vectensis]
IFYGVIFIVSVTGNSFVCYNVWRRARMKTVMNYFLVNLAVCDLAFTSVCLPFDIPVQENG
FKWPYHPNLCKVVFPLQTMCAFASVFTLVAISLSRHRAVVHPMKQQLSLPTTRAVIALIW
IASILCVIPYALVLNVDNHSKFCIEDWPAPTATYRLIYTVFIFIAQYIIPLSVMFWAYMD
ICRELRATRDRCGFSRRSILARDSEKVLKMAIAVTVLFTVCMLPNHIVWILLDFLDPQNI
HCSAWVVTANIFVFINSAGDPVVFTIFNEKYREEF
>Nematostella_XP_001639394.1 predicted protein [Nematostella vectensis]
MNNTNSSIPSMLPPAYQPAPLPFLVCWSVMGLASTVLNVVVCCIVFCNARMLTITNAFVV
SLSVSDLLAAAVLVPIYIAEEYTLTKVPISGYVIAVLLLASIFNLCAVTYERFVALTKPF
GYRVIMNKRKVSIIIFASWFIPVLISLLPLAWHADPSSPYHKAYMIITLILFVLLPCVAM
IWVYARLLKIIRNFIQRNRRRTSSGNKTGERAGTEEKAARVFAIILAMFLLCWLPLIYIN
ACTAFQLEHLITQTLLYVSFFTLLLNTIMDPLIFAFLKRDFKESIFKSDRRPAGMMTSMV
SRRSEQEELSPTCMNGE
>Nematostella_XP_001639414.1 predicted protein [Nematostella vectensis]
MAVCRENTKPEYIVNTIFLVFIMGATLFGNGLVVAAVYMFARLRRMSNYFIVSLAVSDLL
LALASLPLRIDQSYHNNNWCRDLSTCTYWIATDGIWASASICHLAVISIDRFLAVTKPFA
YQELMTKTLGFTLLGFVWVYACLWGLLGLFNWTDPGTPSIYTGVYPTGERFCTKNDKWYY
TVALAVAFFLPLLIVIVTYACVFNVALNQARAMSLADPNKRGHKRIVRELKATKTIAIVI
GAFVVCWLPFFIIVVLSLWCKPEDCFAAFQKYPKFSLAIRIPFVFVLPMVNSCINPVIYA
VYNKEFRMSFSVMLLRKKRGRRSPDYLEELSVTEHSNMRRSIIDDRVTHPMNGAKGT
>Nematostella_XP_001639422.1 predicted protein [Nematostella vectensis]
MIPVGNNTNITMPAGAKNSVGSTIASACFIVIVMLLTIMGNLLVCYSVFYYRRLRSPTNY
LVVSLAVSDLLVGTLSLPFRLAQLLNEENWPSHLGREGCQFWIWVDMLCSGASMVNLAGI
SFDRLLAIKQPLRYREKMTSKRALILILVVWIYAASCAFLSFVEWEGESTIAAYPQCGIR
ARVYITLMALAAFFCPLLIVIICYGMVLQVAIRHALQVQKEKEQIALNVSPEPNSNNHEE
SGETSLASPPVIRLKTSRSSSHRKDINFANGHAKHRNPASSTFHIMKQIKATKTLAVVVG
VFILCWFPFFVIFVTFQYCDTECFGEERIPPAVKRVLLIIFVYVLPVSNSAANPIIYSCF
NQEFRVAFLKIFYKMVGKRYRQKYDYYSTPTAYS
>Nematostella_XP_001639446.1 predicted protein [Nematostella vectensis]
MPNITCAIAANATDHLNVDVLIASLVLPIGGFVVVSCVAFLAVIQRNARLQTPANLILCS
LTVSDLLVGVVSVPMFSAFLFLKASHPDACAFSRLFDVTRYSMYVSAGGSLVQISVFSWD
RWEALSQPLKYKTKVTRRKVLTVSGACWVVWIMWLSVILYGMSNRMREICTAVTCCVLVL
TPVFFHCALVLTIRAEFRKMTMIPIQRYVTAALLKERRITVTLRYIIGAFLACLLPVMFI
WIAYIAGVTSLKRHAFPWAVTLTFFNSCLNPVIYFWRIPGMRSAALRLFCCWCVNERKSR
GEPGSRKQGFATGLGKKFSKFHDFLGFYGPVGTL
>Nematostella_XP_001639456.1 predicted protein [Nematostella vectensis]
MAESLKELRAVDVVLLGVSALVVVANAAVCVLVVVRKRLRTYTNGFVLSLAISDILTGGV
FMPFNLLNPMHIAHGFVTMLVIVSSTCNLSAVAFDRYLAVVKPLAYKTKIAGSFARLVCA
VWGVAVVMTVLPISWKADQSLLVHKIYVSCAVALFLVFPLVFILFVYSYIFVRLRRHGKM
SRALQATRTRRDEIRKSKRELKTVKMFSSIVALFLVSWFPVIVITMAFVANKPVPAYVFT
ISNFSITISSLANPFMYTLMKLDFQRELKAIMPCYKRNSPVSRLHYALALGNLRNTTSIL
AQTEESRSES
>Nematostella_XP_001639489.1 predicted protein [Nematostella vectensis]
MAKANNNYLMYTTTINPPITNATVGRDEIDSETQAVMEIYYRTELASAITLVILAAITVP
TNILLLSSIWRDPLKCFNKPTTPLVVGLAVADLLTGLTTEPFFAVYYVERYTTKRHIRQG
ILVLYQIGQFVSTVAISSSFLIVLVLSWSQCVAITYPHRYKQWISRPRITICVVVIWLYF
SVFSVLHFVNIDQNTFLKADLALHPTLITIILFITLAFLFRSFSKQVRRKKISRGLSNER
FPNKRQTENIERQFTIVTLYLAGILLASALPHVIVQYVWLYGLNTFSLRDQFYIFIVMRV
RDLLLFVKVALDAFIYAWRLPMYRRALQKTMSTEGIKRRWATMAEQQKTYDDGRTTREET
SCAQLVSKSNTGDKVRETLDDIMKRSFSQGVGSPESYLRVLLNGILSRLYVRRKSLDN
>Nematostella_XP_001639548.1 predicted protein [Nematostella vectensis]
MLDSVQIVLLTISVLVVVANAAVCVLVVVKKRLRTYTNGFVLSLAISDILTGGVFMPFNL
LNPMHIAHGFVTMLVIVSSTCNLSAVAFDRYLAVVKPLAYKTKIAGSFARLVCAVWGVAV
MMTVLPITWKADQSLLVHKIYVSCAVALFLVFPLVFILFVYSYIFVRLRRHGRLLRAMQG
TRTRFDEVRKSRQEKKTVKMFSSIVALFLVSWFPVIVMTMAFVANKPVPAYVFTISNFSI
TISSLANPFMYTLMKLDFREEVIALLGKRKTLKRKHVPFEHNRLYSISPSSRTQVVEENK
KETYC
>Nematostella_XP_001639586.1 predicted protein [Nematostella vectensis]
MAAYFCFPAPVTLYVIFFFQTTLNITLFSTESEGSSSTILMTSNEPLQVEFNLLIHYRRS
GQLESHGMKYLSGRIKRYPNSTSTFQLTRIAVSGDVSPNPGPSEKCSVCLRTIARNHRAV
LCDCCKGQSHIKCVNVKPSEYKRIKQMLNDTWICPGCAVISTQNEQPFQGIGDASFEELF
NMNVHGDPAAQDEDEARYANDLPEPWIIQERKRNSTDLMLIYLNINSCQNKLDELLLLNK
ELRSHVIFLTETKIDSSYTNAQLALEGYHIYRKDRKKGGGGLMAYFSSKMASRKVKLPKY
KLLEVLAINAIINNNNVLFVGIYRSPNPTGTDYYRKLEEELHAVCMWASMECNTLVLTGD
LNLDRLRPERREGQILINLEEVFGLECLIKDPTRVTPTSETLLDVILTNKPELFRASGVL
NPEMSDHHLVYGIMKERVSQHERKVVTFRSTKSLDVEKFNEDLSSAPWHVMETFDTMDDK
YHYWETLFNTISRDVTRLVSAWYFERRVINIQSTLTQGVGGFAIDPGIRYTDHKRASVAS
KQVSDGVCTGMATNNSTSAQQMPDFSAYFYCEYLSAIFYCVLSPFTVGANGLLLAAIYKD
PLKCFRTPVTYFIVGLALVDLLTGLVVEPFFAVYYFSRYFYGFLNVSPTINLLATIAGFM
STVGLSTSFLIVLALSFSQFIAITFPHKYRVLITTRRVLICMINVVLYFIAFSLLQVFNT
NIPKDLFWRMDLYLHATIIPILLVISHAFIFRSFKRFSKKSEKMGAQAKRVDNTLVVHSS
NNNSNTELIKPSKKTAQISKSKANQKQLTIVTLLLSAVLLFCSLPHTIGFYLFLHIEWKA
PSEEIAINIAIRVTDAILFLKVLLDPFIYCWRLPKYRAALRNTLMCREKSEINHSVEQRS
KLKTETSS
>Nematostella_XP_001639598.1 predicted protein, partial [Nematostella vectensis]
ITFIAFFGNAIVIHIVATRAYMKTTFNFLIVNMAIADLLVSVMVMPLQFLYYGQQWISDW
IGSVTCKWVNFSGTLSITASIIALVAISLDRYFAIIHPFKHLPIIRNTKLITSFIWIVSA
LFNVLYLVLFEVNLGRKSGVWECHMNWNTISRDGKEQFEFARTYFMATLILLYIVPLVVI
GTLYVLIGRKLWSRKIPGVTTANVKRYAETSKRKVLRMLIIVVVVFALCWLPAHIMHIII
YYHSDIYFQIVQNTPIVESIVFFLCHANSAINPILYVVLNKKFQREFINVMSF
>Nematostella_XP_001639627.1 predicted protein [Nematostella vectensis]
MNVTGHLDRGASSPLRLRFDVAVPFVSILTIIGLTSLATNALIVLVLCKKWRTRKRYELF
VLQSNLMDLLTTVITIPFWVLTAIHAKGNFEGGTVCRLNASLCLMDILAPVMFLMLASAC
RHTNTIRHEASQRVFTEKRSFIMIILVWIVSILICLPQNLAWTPLPEVACVPDLISNIWF
TIYVFLFFFFLPLMAALYAHVFDIVLFQPKRMQDQAGTMYQFCKKQALVGEELEIQKSML
TVLVVHSVCWLPYVLVAIAENLLSVYSLDLGGVSLHFITLTTGLAGLSIKAVLYCFENPR
VRGYVKELFGCADEVQEEEDMELQQA
>Nematostella_XP_001639651.1 predicted protein, partial [Nematostella vectensis]
VISSLLLGLLIVSENLFVCYIVYRFRRLRTYTNGFVASLAVSDILFGAVLVPLHVFVEHS
PVNSYLIAIILMVNIANLLLCTFDRYLAVLKPFHYATHMAKIFHKVIVLAWLVPIFVGLL
PLFWDTDPARMAHTIYLFCTLAIGILIPYLLILFAYVRIFREVQKQVRKLAKISLCDQYA
PSFKEKKKMASEVRVAKVFAVIAGIFVLSWMPLVFMNAADALHVPQVIPESLPVIAWYTL
NFSSMINAPIYAFFKSDFRRALKTILVCK
>Nematostella_XP_001639685.1 predicted protein [Nematostella vectensis]
MVFLSATRNQTTPTHFELNVILATAYISAVLSPLTCVGNGALLYILFKDPFKKFRKPTTL
FIVSLSLSDFVSGGLTQMLYSARMFMRFYSKAQGDQGLFWTQKMVNHFMINISVLIVTVM
SIDRFLSIYKPFKYKVIVTSRRVATCNAIIWVYSVLFTLTSFTMSREVFMQIDLHLHTTL
PVLVMIICYVSMYVLIRKKQHRRVNLELNTRSERSLRIQKRVSATVFMVIFLLFIGLMPF
FVVVSIGIDFPVFTEEKWFIVMNYTCLPFLFVNSALNPWLYAWRLTDYRQAFFAIFHIKT
MVMDITTSRSTNDGSTMEK
>Nematostella_XP_001639713.1 predicted protein [Nematostella vectensis]
MTTAYALSFVVGLLGNGLGLFIIFKRSSKGNASTNVLIGNMALADLLVTLFAMPHSVGFL
YYQNKWIGGIIGEIGCKLAQFPFVVSIAASILTLLAISVERFWAIYYPLRARKLRKPKVL
SSVIWLLAISVFCPYLFSYTVKRTASGQYYCVVEWGDIEETYRTQRLYYLMIFVFLYALP
LLVITLLYTLIGVKLWYRKQPGQENARSRRTAIVAKRRILRLLIVLVLVFTVCWLPAHLM
HYYMYYDLKAWFNIPVAVKLLSFWICHSNSAINPGIYILLSENFRREFLKTTLGLVCSKA
PSLPRTSSSKSRKTGRKATLSSRLFGSRRGGRTVTFV
>Nematostella_XP_001639821.1 predicted protein [Nematostella vectensis]
MENQTANSDIANLTTSINKQNLNSYFSSHYQTWFWVLHALISALTVVGNGLVIWVILCKR
SLLEETSPNGRSILSLAVADFCVGVFNAPVKFICVFWSKCGYLTWAIYSFFGNAFMNASV
LNLCVLTCDRYIAIVHPYKHAGQAGITRGLSLLAWTISFALQIPDLLGHVGATREASVEF
NSVYIISLNILPTLWMMYAYARILLVVRKHHLQIRKLERQISSNAVEALERTSTKSGKPK
SVAHGARSFKTVGVVVAIFLVCNSFYLYVMACFYLAKLCSCSLGLTSIMVLLRYLNSAVN
VFVYAFMKNNFQRELKRAFHFDRMRINQDGDNQTGSEGSAFRLKRINRFLLEKDKVTSTC

>Nematostella_XP_001639831.1 predicted protein [Nematostella vectensis]
MNVTGINTSKSCLFFEVNSDRDPSFFTMNIVVAVLNVIFGFIAVFANALIMYVIWKNPVL
HSPSNTLLCCLALADFLVGLLAQPAFVIHKIGEILDDFDIYCATRVIAEFVGVLTASVSI
LTLAAISVERLLAIRLHLRYKELVTTLRVLKLVALIWVFVILLLIARLVIANEKVFFSFS
LPLVLASLLVTIVAYIFIFRVVLRHQSVIEAHSATPANHQTHNGRRQTLAFNFLKYKKST
LTMCYILGIFLLCYLPMVVVVLLRGIVQYSLAMKIAYFTSTTIVNLNSSINPVVYCWRVT
NIRCAVKRTLSKMVGERWQGEFELTDFGNATKRSQGVGNNRDGQLATQTTSQ
>Nematostella_XP_001639877.1 predicted protein, partial [Nematostella vectensis]
MELFTSYHAITVMYSLLAAGAFVLNGIVLIIFLATRSLRTIPNMILLSMAWADWLMACLA
DAVGAYANANNWPSMVGGLCVYYGFITTALGLTSMIHLTALSVERFVTVTIPMTRPITET
QMLLVVTFLWAFSFLWAIFPLVGWSSYGPEPGYAACSIAWYRQDLNNMSYILCLFMFFFF
LPIVIMIACFSSIYFTVRKLTRDSMRRWGASSDSTQQTLAAERKTAWMSFIMVLAFLFAW
VPYAVVSLYASFGGVTTIPKLMSTLPAMLAKTSACYNPIIYFFMYSKFR
>Nematostella_XP_001639895.1 predicted protein [Nematostella vectensis]
MKNTTAVDPLFTELQSRPDAQIWAESIFYVIINVIALFGNLLVCWIFYRNSRLRTVTNIY
IMALALSDVATSSFCMPLVAGVLLAGVWPFTKTVCKVHGYLVLFLAFISLHTIALTAVNR
YYRVVKAEKFKRMFTKKNAMYSIVIVAGVAGFLVALPLFAGIGHFEFHPGKMTCSIEFYT
RRADFLYSGFLVLVIVFSPFVTIIYCYSKVFKAVESHRRRLSLTIQASQDTRLSVEEVNV
TKTLFAIVLGFSVCWIPVFIIEFVDATFGEHGLPRPVYLVHAFLVSISAAINPIIYGIMN
KTFRGEYRKIFCLCAPAVEVGDIRMDELRRGTTLHMNNTRLPRPFTPRGAFLVESCQNSI

>Nematostella_XP_001640002.1 predicted protein [Nematostella vectensis]
MGPTTGSDAMVWWPVLWMLESMLIIIANTTAIAVFHSDGFRFRKSIYLLLSLTVSDLLVG
LSLFAQAVVELSGRESRVAGVILNGSTSVYQLSIMASIGSFTAISLERTYGVFFPFKHRT
LEPKNYTVCVVTPWLIAGCLEGCYYIPPDALNQEKLDATISLLKIIYVSLCFIVMVLSYT
AIWIKMKFSKPLGQNGNLTRKNAKLAWTLFTVTLVSVLCMTPIGVQQIYEQLCGCDVDHD
VTNFLLMMMNANSFINVVVYSYKIPEFRQQFNAVISNYVYCCCHCRKRVATVSLECPPTR
AVPANTRGETKSSASTSQRSGFKMSEVGNLGPERGALPSECCVEPGNSGHSSPTITPGEE
RSAELQPQ
>Nematostella_XP_001640047.1 predicted protein, partial [Nematostella vectensis]
IALVVIFSILAAVNVVSNSLVCWIVLKHRQMKTAMNYLLINLAVSDVIVALFMTPQYVFR
FTFTHPGGRAGDWLCKMITGGNFIWTGGAASAFTLVAIAIERYYAISRPHRHFFTTNHVT
AIIVGSWVYAVVFNLPLFIVLEYEQKGIDFRCPEKWSSETMGKLYTVGAFFIFGAIPIGI
MAVVYPLTIRALWKAKVRATDASRIAITRKRKKATRMVLAVTVLYFICWLPNLILYMLSQ
YRPDIYIYFDIPYVISVILVGVNSTMNPFVYSLHSTRFRDELKSLLCCSRYGNSDFLMNT
L
>Nematostella_XP_001640049.1 predicted protein [Nematostella vectensis]
MDTDATTSPLSLPTGTSFETTILTATCAILALINVTSNSLVIWIVYRHRQMTSSLNSYLL
INLALADVMVAIFITPQYVFQQTFTHPGGRAGDWLCKMITGGNFIWVGSAASAFTLVAIA
MERYYAFVHPCGHQLTKRRLTMIIAGSWIYAIVTNIPLFIVVGYENHGDEFNCPEKWSNQ
TIRKLYTVGVFVLFGVIPIVMMTILYLRVIKVLWEPNILPTQEEIVKKRRKATKMMLVVT
VLYFVCRLPNVILYMLWPYKDLYGSFRVSYVISIILVGLNSTMNPFVYSLHSSRFKEEFR
RWFASANTGERERLLVKDNKECNYGYERFDR
>Nematostella_XP_001640050.1 predicted protein [Nematostella vectensis]
MSHTMTTPIPTLSSPTSDDPTEEETRAFNVLFSILALVNLTGNSLVARIILRHRQMTSSL
NGYLLINLAVSDVMVALFMTPQYVFRFTFTHPGGRAGDWLCKMITGGNFIWVGGAASAFT
LVAIAMERYHAIVNPCHHQLTRKRLALTIAGSWIYAILFNLPLFFVIGYEKHGDDFRCPE
KWTNKPLAELYTVGAFFIFGAIPIGIMLIVYPMIIRVLWQPNILPTQRPIIEKRQKAVRM
MLVVTVLYFVCWLPNLVLYMMSQFHSDVYGYFHIPYVISIILVGLNSTMNPFVYSLHSSR
FKEEFRRWFASSNTGKRLLVKDNKECNYGYERFDRQ
>Nematostella_XP_001640101.1 predicted protein [Nematostella vectensis]
MLSPGQIVLKVAFSVVILFGTLGNLLVCLVVMLNKSTRTSMNYLLVNLAISDMILLVFFS
PSFVFRDAFTHPSGEAGDLLCVFITGETFAWVAGYASAAFLIAIAIERYYATTRPHSYGS
SLIKRRLKVVVVGCWVWALVWNCSGFKTKFYNEKFDSCDMAWETEYSFRIYAAMSFFAVG
IFPSLTMILLYSKVVYSIWFDQNVTQIVRNAERHRKQRKRATKLALSVSALYAVCWLPEL
TIFVLSAFAPEMVAGNIAYPASVAMVSLNSAANPLIYGLSSNRIGREMARLICFWKRSVG
DKGASTEHELDRTGVNKRGGRNKVSTVDENIDL
>Nematostella_XP_001640167.1 predicted protein [Nematostella vectensis]
MRVVFGIIAGLSFFGNLLLCVTIVRKRSMLKKAYNVLILNLAVTDMLSGIFIVATPDYLI
DRKTFPYPPGLAGEIYCRLIGSTYILFIFGKASTSTIMCLAIDRWYSIVKPIQYKTTFSR
KRLYTYIALIWALSCITQMNELFIATVEEGLCTFVTPPYGAKVERFLILAHVVLTFYIPS
IITWVSFAHILYHLRRRTVQRHVNNTKAMHRLLRMCALAAFFLSICWLPTETFFILYKFE
AYKLDFTARLVFGVLAMANSCLNPFLYCLTNKEYRREFTKLLCCKSAIEDNSDSRIRGIG
FSFTNTVILDREASSSRYEMRRMSSFPSVFSTTSTSPTLRRYSIKAD
>Nematostella_XP_001640220.1 predicted protein [Nematostella vectensis]
MEQSDLERQYVFKPIPLHIKHTISVSMILFAFLSLMGNSLVVYSIRPPKTPNSRAFRRTS
TKLFVRCLATSDILSALITCPVLVIEIYVPITPSSWACHLVRYIALFLTVITMMNIFAIG
IERYFAIFRPLSPPSNKTTKMLIAGAWIIGMVMTALININIRRRRYFIDEDKYTLFCSYD
NSTPTSRIINIVFVLLVYYFPCIILTVLCIRILRFLKHRRRTGPAQMAGDINNSRRFKGS
YMLVSLIFAFILPYLAYVVYLTVMMILKPPVSYVTDFTVRYATAVAGYSNGVLNPVIYLI
FMKDARARLKGLFTRRQRVGRHHVAKERLQQTWSKKGEISAPIQGLEAATSRSRSITPGK
EFCLEEEKGCTPNLNPGTHSAELESRYLTTKL
>Nematostella_XP_001640264.1 predicted protein, partial [Nematostella vectensis]
ITMIVLYTIVGVLAFVGNVFVLHVLRTRLSARRNVGFMFANMAVADLLTALIIIPKQITQ
AARNNLWFPGMLADVLCRACDFTVFTSIAASILTLTIMSLDRFVGIMLPQHKQTTLFHRA
SVVTPFVWITSTLLMSPIIVVSTSLPSSLYPDDPARCRQTWSVLGDVDLSQQVFYAFVLV
MLYIIPLVVMTTIYSSICFKLWIHRTPGETIPAVTRRVERKNRRVIRMLVIVVVVFAACW
LPPHVMHIYSAFYWREFSVNITRYNIDDIMFFIGQANSAINPILYIWLNSEFRKAFGRAF
R
>Nematostella_XP_001640290.1 predicted protein [Nematostella vectensis]
MTSVNISNFTNSTFPPGPQFDYGPAFLGSGIALAIISPVTIVLNSLLLLTIFRDPFKTFH
SPSAVFLVGLALTDLLTGLVLEPLALTCYFFGYYKHPHWQSMCPEIWQKIGILSIAVNNS
SFLIVLAFTVVQYLAVSWPLKSRVITIQRSVFCIVLIWAYTVLFAMLREIGVRKELVELL
DLFLHSTTVLVMMVVFYVLLHRAFSRKCKRGYILRAESSMQHDANTEGARRQSKHLDTER
RFVRINLLLVLLLLFCAVPNTIVWYIYLFNENLRNHPKLFLVRIIVDNALWLKFMLDPVV
YAWRLPKYRKALKSSMSMMRK
>Nematostella_XP_001640292.1 predicted protein [Nematostella vectensis]
MKALGDIYLYPLVGLWGVLFLVSIIGNTLVCLRFARRNQLLGVKPFYFCSLAIADLIFTI
ATLFYVLNAILPNRLFEHFSCKMFYYIINTSHGASVLNLLLLTYSRYMAVTRPLKAYTQS
QGVAKRVGGVWVLALLPYAPLWHIYSVKSDVRLHNGHCEQKTFNNDFISVYYALVIVLMY
CAPLACMCTAYVRISTHLRDRNIPNMVNNYRKRAFKLLVTLALLLFILWTPFNVMLFLIF
VLKIDFKYRELLWGVSSLLILLNSSLNPWLYIKASRTSSRIQLRLKKKQRHRMTVRHHRR
KYVVNSYNR
>Nematostella_XP_001640307.1 predicted protein [Nematostella vectensis]
MIFLDGHQLGAFLLLLCTRVTCSITCLAGNKSHDDVICQADRLVEIGNTPRNWSSIDLQL
GVCELLDEQTSVADPSSGSAQVQLLSDLLASKEYKNIRGILCTQECSNCTLSINTSNTVT
KAVQNNYTGCVGTKSSPSTFLKISSFYGYMPCCHGNTTTQRCQASMIVVKEISRCYDRAA
VVMSAAYVISPLSMLLNGVVVAVIIEKKNLRKNVNMLLAANMASCDFILGVYMVLITRNL
QYYDYSVFIAEFTGICPASLVLWVIGNTGVILTSLFMTVERYIAVAHALHPHKKISVRKA
LRGLAGQWVFTLVLAVLPFLSPDGYSVTYMCIPVDPTSKNKFVLGYSIAMVLAGFISYVV
ILILYVQIYRLVKRSGTAVGVKREGRMARRLAPLIVTNMVFFFLPILVILIWMLRYIFGG
TSLTNVLLSLLTGPVTIILFGLNSCANPVLYVFRASRFQQAVRASSILSTRRAAVVHFEA
NRSKSGTRTETQT
>Nematostella_XP_001640309.1 predicted protein [Nematostella vectensis]
MCIFRSKTVSARNLVLRRKMEKSLFLLVLVALLSPTLSKVCVTQFCSCTDMVNATVDVKC
RLTNLTELRKHFDNTDRIHSLDLSSNQLKIIPEFVFRGFSNVKNLTLADNDLEEIGNASL
SGLKSLLYLNLANNKLRKWNGNLSVNTPELETINVTGNYWLPSNNVLELKYLRDIGGVTW
TDNCAECCLSKETSQNSVTWENLRSEMYYIGIEGDCRAIQYTVSKEVQTFAKYGFYPKCL
KNDQCKVSVLTSKPIHRCWDTDNNILNVEYLIAPISLALNIIVMVNTLTDRHLRGNVALL
LVTNMAASDILLTVYTLVLVSVRKIPYEDFLKIMSDFCPVAGFLWLVAQIVTITTSVLLT
IERYLTIVYCMNPAARLRRKEAIICLIVFWVIATIIAILPTAGIGVYTSNTYCVPVRPLR
DIPHMLELGVGIGSVAVLLYLATIPLYVHIYIYVVKSKQGAPTATSGKVLKDFCLARRIA
IMVFSNMLFFCIPVSIGLLWLVGNITKGMSPIAKEIITGVIPTLCFSLNALINPLLYAFR
NHKFMHSLQTRLQLCRKRTRTMSLTPVSSSRLTDNEIPKANANKK
>Nematostella_XP_001640324.1 predicted protein [Nematostella vectensis]
MTTAEEVAIVVAFSIVTVIGVTGNILVCLVVLLNKPMRTPMNYLLVNLAISDLLLLIFFS
PTFIFKGAYTHPGGLAGDVLCSLVTGESFAWMGGYASALFLVAIAIERFYAVTNPHSNLV
SITNSNLKILVVVCWLFAIAWNAIGFIVKRYNEQLGFCTMEWPADYSFKVYSALCFVVLG
VIPICTMCVLYSRVIHQLWFRREVEQVNNQEADRQRRKKATKMVIVVSFIYALSWIPELS
IFLIVAYAPTSIRGDIAYPASVAMVTFNSAINPIIYSFHNERFRRHLLNLLRCRVSGGRV
APNNRTVGAGHNNTSAGLQSISMSDNANKSIAGNKLENQAY
>Nematostella_XP_001640406.1 predicted protein [Nematostella vectensis]
MALSAEAETVFKVTFAALILLNVGGNSLVCLVVRRFQRMRTPMNYLLVNLAISDIVVGIF
FLPRHLLLGVFTYPDDGLAADWLCKLITYANLAWLASFASVYTLVIIAWERYNAIMKPLS
VSARFTTKKIKICVAFTWIIAFLVTLAEVIATEYNKETAFCDYNWKEAWNKADAAFWLFG
VGVLPTVIMCSLYGRVIKSLWCSRQAVTPHDVSYRSLLKSRKRVTKAALTVTSILFACWM
PNLIYYFMTTFTPKSSSTGSALTNVSPIWYRLSHVLILLNSSVNPLVYAVQDRRFRAGMK
SYLCRCKRRAQENSMQQDDTIFRLSVINGR
>Nematostella_XP_001640417.1 predicted protein [Nematostella vectensis]
MAVWEEGERLNTDLQQRSQVTIVVEFTMFFLFGLFAIVGNAMVCAAIYRQPRLRVTTNYY
VAALAIFDIFQSCVSLPLVLGVIVTGRWPYGRVVCHIQGFSVPMFGFASILILLLIALNR
YVKIIKTRAKYNKYFSPKKAIASIFAAFCTGVVGTLILNTKFEFDPGKLFCFADGGRTPI
PTAFAIGFLFFLLPFSLMCYCYLKIYLKIRQHKRHVVLHLRNSAQRAPNRKEINTTKTFF
AVLVVFIICYLQIPIIEVIRKQNSFLPRQVFVFYTIMGGLSSVLNVLVYSVMNCALRLEL
KKILCGLRQRQINPAVASNNAFVVVHISNINHLETKL
>Nematostella_XP_001640430.1 predicted protein [Nematostella vectensis]
MSSYNYSCYHFTKTVQEGQITQGEFVVVAVLNGITIIPAIVLNALVLVSIWRTPALHTPS
MVLLGTLALSDFSVGILAQPLLVAWAAIELRASEWLKMYCDIATANSICTTYFGAVSLLS
ITAVAVDRFLALHLHLRYTVIITVKKITFVCSGMWLLAVEFGLSVILFGIRKFSIALCVV
VGICAVVIIISYFKIYSVIRKHRNQIQVVAPVNTSCEDSSISNVTLSLKYRTSVRNSLYI
YLAFVLCYIPCFAAFAYYDITGDNHGFATFAKISISIVLMNSGINPIIYCWKMTELRYAV
RKTVPFS
>Nematostella_XP_001640450.1 predicted protein [Nematostella vectensis]
MLLSIQISYGIISILSVLGNTLVMLVFLNQRNRFNKSYNIMIFGLAVTDCMAGIVMFISP
KFVFDPPLFEPTNIPGLIAYCHMLWIRMIVFLLGFASTYICLLLAFDRWVAVVRPTRYKQ
VFTVRKTIVGVFLSYVIALGLVWIAHPGSKYAPGNPAGKRCIILRAEQDFLAHVRGVLGF
LLKSALPFFVITCLYAHLVYKLRKSPNLGSEQHSAITRRVTRVAALATTLLIISWSPSQV
SFFLSSIGYGNIRSALHLGLSVLAMLNFCLNPIIYALASKEFRKGYWEVFTKCRCLMGRR
HRVAAREERAGTERSDVGFAEDDGGGLGDRRAAYEDNNV
>Nematostella_XP_001640587.1 predicted protein [Nematostella vectensis]
MTSLEEQFSSGSWRDFERPGNYTYYNDYDDFVSTHYMTVQAIVFVLLFIVGVPGNILVLR
IFTHHQNDFRLFISNILTLSLATADLGVLVVYIPFYLAYEFLGLVWPFGSAMCKLVFSVT
HICVYASLGTMIAIAGERYLIVRNRPAKRWVIGATVGCVWSVAIILCVPQLMYYTVVSIT
DDAEPLFVCELEWPDPMHEKILHPIDFTLFYLFPLIFTAAVYLKIIRLLRAAIENNVPSH
RLIKESKRIVRLFVVTLTVFAICVLPIHILHLCRVFYHDYWLQLTIERPGMFPTLAALYL
VTHVANPFIYILFHRQFRVKAGQIVRRCLKFLCLCREVTVKAKCLCLGRSFVESPSGSIQ
DTPQKDEQRLALTLV
>Nematostella_XP_001640588.1 predicted protein [Nematostella vectensis]
MEFYDNRHHTNETNDPEMIDRLPRWAWDLGLVIYIILLLLAFIFNSLVLFTLCRVRSMRR
SVGSTMNIMLGNLALADLLLAISTTLEATAVYRHSWELGSTACKIQRWFMYSFYAVSMLS
LIIISLEKYYAICDPLNKKVLQNTGTVYFYKMIGALWVAALLLESPQLLISDLENTYRTT
VCTDVNPEDHDLHILVLSIYYLPMFILLYALPVVMFTVTFYKIGRKLRGVEKRLLERSRH
DIFDVVQKRKRVLRVLLAVVIIFICCWSPFNFVQLLGKDTSLDNYDPLGNFYVSIKMLAL
CHAVLSPIIWTFMGQQFRNGVKRALGFAEQRLNPYGLSPGSPGLVTSNVQVRSASGGNLD
DLPAEFRPRSRGLEPRDLVKRPSKLDLLLTSITPQTGSQGLTQGVILEVAEEDDVFDS
>Nematostella_XP_001640656.1 predicted protein [Nematostella vectensis]
MPEEEKQLDVTLRSVPVDFKNTVFLAAAVILFIVGFLAVLTNGCLLLTIAKDPLRCFRNK
TAVLVGCLSITDFITGAVTSVYVGVFHVRLILRSPPFMVKGVILTKLVSQFTVWSSMYII
TVFSCERLIAIALPFFYRSNVSTVKMFSVCTLIWVGCFFGNFLEVSGLREATYNTIELYV
FFVAPLVVVFFAYCGIYYKLVRQRKITQSLTNSTEEQRIQQRHNRRERQLTITSFCILVG
FVLSYCPWYAFYWVGTTCPSCLATRWYLACYHLSIPFLYMNSVFNPLLYMWRIPVYCRSI
KAVFRGVPVDALAGSTNSAHSGNNITSQIRANPKVRPRQ
>Nematostella_XP_001640670.1 predicted protein [Nematostella vectensis]
MDQGLRGDTADLKHIWGPCAEFCERRIKPLISVPIRTKIGGGGGVKINVTNIQFLISSAQ
TQSGTLEVSIRMTIIVLIFIATGLGNGSILVMIKRFNTLRTTPNILIANLAFIDLMNVVI
NLPLVAVLVTLQFQRYVKGRFSSAMVASLQSAFVLLNLFDMTLMMIDRYFVIQWGMRYKV
WSTVDKALWAVLGTWLLTIIIMIPWFLYLYEVDLGDAPNVIYRMVYYYMIGDYMTIIRTV
FTALFAVMALMTWYSIRKQTRINEKKLSLHNHGLHLKEARRRMETHAATTVGLTVGAYVI
TCIPLIIYGVLSEKASNLFSTNFLRWFGIMSNLFQFISSMCNPFIYMARCKRYNQALKLL
LKDPFGTSEPTDKVAVKPTTNRRFNPKSNFLSKRKVPSPGNSRDAAPEQPICRDATTACE
PNEISVTTVEIHTFPDSTRKTSLDKGNVHSQVIRDSDEVVLEMQTCGDGDSKAVTSAGSK
VDAYRDGDGRVDNQGFNIDDDDDDFLNHSGHVMNFWGYNTHDDNNVDYPVDAMTINDSCI
KENLGFTFDSGDNQEFTVGDRDKCGGDDYRDGDDQIFLHGTDPGTSPGSCINKNLGFTFD
RGYDYQDFTVGDRKSVYGGHDDDDDDDDVFLHGIEPGTSARSRVNV
>Nematostella_XP_001640677.1 predicted protein [Nematostella vectensis]
MEMTALVGPLIVLTILTSLPVCHVQASCRQVCHVIPNSEHHVDLKCSVCEMKSFNNLTTD
SEQVQRLLLSENDIHTIERDAFAGLGKLIQFFFIGLLKQLHCIFNGNISRDLKDNPLRTW
STTGLWSQLPRLAVLYLHNNTDFLPTDEIFNLSSLQLIQGLLSSKTHRIDQWECHVWRNF
DMEKFMRSYMIKIGLNWDGKYKRRMFALDKNLKPKDPEGCHYIRVTIFNKKVTLFAHYGF
SLMCNIKFGRVDASSYYTFEKINLCWEEINQISTVNFFIAIIGFCLNVTVIATTLRSFRL
RQNAAIFLMCNIAIGDLQIDVYLLLITSTRRAMTENDYEHMRESHSYFCKVLGFCYMFSL
AYSFLVSFLVNIERFLTVVYSMKPNVRLTVRRAGFLLLLCLALSSTITSLTYFDVQISGH
TDSMCTPVKGISGFDVRNVYGGIGFVIYAICGFLYFKIYRTVRKSAQTAGVKREGNLARR
IALVTLTNLLVLVIPGCVSFIITHTTLGESMHKVKTILWETLTYISFGLNTILNPLLVSF
RHKMFQREFVRLWARRNRVGMNHTH
>Nematostella_XP_001640686.1 predicted protein, partial [Nematostella vectensis]
MEFAWAVFGTVYMAVVLVLTVVGNSAVMVVFMTSDMLRSTVNNHFLLSLAIADLLVGLLV
MPCAIEAFRTQTWRCGVFMKDFNAFGNFCFCISSIMHLMLLSVDKYLSIARPLLYPTWMT
TRKVYIYCLIAWIYSAFWALLPIIGISSYECFIPYIGECASEDWASNGLNLTFAVSVVTG
TYGIALIVMFIVYVLLARIIRDQSKRIDASNKSKSSVLRKYKGLMTIVLLILTYLVCWSP
FCIMLFFEIAKKTKIRGPASMVGMIIGFSNSCCNPIIYWLKYKRFRTAFKRIFK
>Nematostella_XP_001640694.1 predicted protein [Nematostella vectensis]
MVANKTLAMGEDYIQCAVSNLMTWNPSFTGLGTKISSISAAVVNFLTLPWTAALNVVVLK
ALLTVPTLRVRKSNIALSLLAVTDFLSGVTSQPLFLAREVTHLTAVGPLCTLENAIHFCV
YVFSGSSLYHLLIVTYDRFVAITRPYEYPQLVTKRRLSHASLLSWIINIINAVIRYSCSS
DEKLTFWMNIFSLSNIFVFTWVIVYWNSRILLEVRRQKIQMKTQAVAVADVKAKQKENKA
AKTAIILLGALMVTYAPALALVPTFLLKPSLLKSELVFSFIAWVETFMLLNSLTNPLIYC
LRSRELRHHMARKFKWFPVGFPFSASRWKSYMLREKTGNGRVIKIGETGQKH
>Nematostella_XP_001640748.1 predicted protein, partial [Nematostella vectensis]
MALQTSAYGILILLSLAGNSLIIAAVARNTNKRMRTVSNILIVNLCVADLIVTLCNMPGK
IAQIHIGQIWLVKGMFGYVLCKVMGFVPYIGATVSAHSFALLSIDRFAAVFFPIKRPITG
KVVTVLITLTWIFVFGFYFVYLHSSEVEQYQNITKCSLNITKVFHTEENFNRFVCAEFFV
VTVIPLFISAVLYTATMVKLFKRRIPGMVTPANASYTLRVNRRIMKMLVTVYAVFFLCWC
PSWIWVITCLFVPSPHGKRAICTSTQYHIFRFIAAYSNSAITPYLYLIFSENYRRG
>Nematostella_XP_001640772.1 predicted protein [Nematostella vectensis]
MDANATGSALAPSSLCSRDLDLAFWILDGIIAIVILVGNSLTCAVFLLNTNLRQNFMNVF
LLSLACSDLLMSVLVVPWFAAFCETKCVYPLVKWCWLFGLLRDIPFEGVILNLVAITYDR
YLAVFQPLYYGAKMTKSRVVIILVLVWFLPVLTGLVRLSWLFTEMPDNRRKEIDRNLNIF
LIFAFVLIPAIGIFVVNLMIMITIKSHKSRINPAVPSNGETSDSERQRERIKKRKGTMSC
VLVVLVFITCWLPRIFYNFFYLAKRPDLASPIFIKVSMFFVIFQSTVNPFIYSFYRQEFR
QYLLHLLHLN
>Nematostella_XP_001640782.1 predicted protein [Nematostella vectensis]
MGSLKLEDNSNFSSNPTMATLEACEVLFTDTSTIAKTIAYLLMFLFSLTGNVFVILNVRC
TKNYSTSTTSVLIMNMAVSDLLIVVLAMPRELFEIVARTESWRVPGVPGLVLCKTLFFLT
DISPLVSVLSLCFIAIERFAVVMYPLTWIVASRRSYHRVAIATSWIVPAIFLWYYFEVFK
LVHTGTEAYCGVVWEPTFDPQISLKVFGSLAVSLFYIVPFLLISSLYIGIIRQLRKPPFN
TSNYSDAHQHRINISKLAVSVVLAFALCFTPFYVGIFMIITDVRSTLTCRFQIFWLVART
MGYTNTAFNPWIYFLFVSSTAQNRQRTMELIERGRRFISTYSVLTRNPAARRNNRVGVAE
ERGVDSTV
>Nematostella_XP_001640842.1 predicted protein, partial [Nematostella vectensis]
VVLSIICAVAFFGNAAVLVTVACYRCLHSATYILLVSLATADLLVSVFSMPWRIHQTVRN
NHWCLGMELCAFWIWIDSFACCASITNLAAVGVERFVAIKSPLRYHSLMNNGNGFRIVCF
VWLYSIIWASLGNLNWSNPGNAVFKTTRICGKNDPIYYTVVAIFAFYMPLLIVILTYSYL
THIARVHARALQNLVSPEPGRPRSSTLTRDRIATFKREIKATKMMAGVVGAFFICWFPFF
VLVLKSLWSPSVIHPVIAEFNSVLFVTILPNLNSALNPFIYIAFTRELRQ
>Nematostella_XP_001640865.1 predicted protein [Nematostella vectensis]
MNNSTVGETLMEDPPAIRYTRLFLYPLIFAVGVAGNSLVCALILKNGKSSSANGYFILNL
AISDLMALLLYLPFDLVYLENSYIWPFGTFLCKFINCLSKVSVTVSGSTLVAISYDRYRA
IVHSLRGRLSQRQAMVIMACIWVYSALLQLPYAFALKLMGRECIIDFQFWGGSELYQINY
VLGVFTPEFVIPAIAITLAYTRIVCHLKKTHKKNSQHGLYQKSTMAARTRQNKKTTKVLT
GLVTIYSICILPHMICVLMVIFNKSYLGSFAMRLAYEFTRLLTITNSCLNPLLYGAISKS
FRTDLRNFLRGRRGSRASMKFLRSSVHMGNKQANKFTEAGIPLENSFQ
>Nematostella_XP_001640879.1 predicted protein [Nematostella vectensis]
MESSGVNLSAANGSETNLSVSNGSEWLTNDCSRSEFFLTINTILYTGIFLVSFFGNTFLI
LDVIRKSTIIRVTTFELLYMNIAIAGILIAFFALPRELFVNLARTESWHLGGVSGLVLCK
LVCFITDIYPLVSALLLCFIVIDRYVETVWPLYWTVHRKRKFHRIAISISWIAPGTFLLY
YLSVYKLVDRGTEVYCAIESTAYFDPKKSFQLFGTISGCMFFIAPLVIIILLSRVILQDC
ARVSPSSNQLVHLEPEHRSSSFSNNPELSQSQLVRPSSNNTQQSEHAQRQQRLVRSTHQV
PRQQRLVRSTHQVPRQQRLVRSTHQVPRHDVDYRKTRVGLLMIFIAFFTPFYATISYFLI
NSTSIMSCTFIFYWRLARMMTYVYSSFSPVIYLLFNTKPSHLRIVTREIILLVPHQILYW
ASKIRIRRNRVSVTIREGGSDFSSSTDSPESSD
>Nematostella_XP_001640921.1 predicted protein [Nematostella vectensis]
MNGTVSNNTAGNVTATCAIAPGDTRAGRIGQITACSLLMCIALVGNATIVLLVCKKKEMR
RNVNIFIANMAVADSLVIISGLSVWLKDIIQGTREWLLTGILGDITCKIEVFLPNMAHLV
SLLTLLLISIERYRVVTNPTGVVPMTKQVRCILLVAAWMVPCGLSAFYLVFPYTKVVNNQ
TICGIENFNPVVQRYALFIVVLSVALLITLLVVNLFILRRLRQARVASTLPATQRRNRER
RVKNAVAMVLCSVLFYVLLWSPQRLVYMLIMGGYADVFEDPCMAKTIQPISFALNFFVYM
NPACSPLIYFTFLKDFRNGLRLMCFPAVEGNVQIENTQEIEMDDRN
>Nematostella_XP_001640955.1 predicted protein [Nematostella vectensis]
MITPQNASESQRDFVCDFIGSVKERMNSYPAMLYLSASLNVPTSIMAVVCNSLVLASIWR
TPSLHAPSYLIRFNLAITDLAVGLFVQPLYISQRWLNLLDRPREFCVVALAMLVVSVMFA
GVSFLTITAICVERYLVLYLHLAYQSVVTNKRTIFAMAGLWITGSLYVGFLALNNILLFK
VVGCVIITICLVLNTVSYVKIYKVVRHHQNQISEANRAFAPNSSTVDMRSYRRSVYATFR
TYIIFILFVLPFLLSLIALAENSKSRVSRACFHIASTIYFSNSAFNPFIYCWKEPQIKQA
IKATLVSIKHTVMPER
>Nematostella_XP_001641088.1 predicted protein, partial [Nematostella vectensis]
MAFYGDSATAQIALTTFFSFLVVTDLIGNTLVILVIVTNKTARTPMNFLLINLAVADMMV
AIFIAPRFLFMNAINHPEGLAGTIICKLITGGNFSWTGGACSVFTLVAIAFERYYAVMYP
YNDKGKMSIKKLRYIFIGVWLGAAVLNLPLFLTIYYEASKHFCFEYWPPDLPWLPIAYAS
VWWAAAGVFPIFSMAFLYTRVVYNLWFKRSESGNPAQQAVIRYRKRATKMVITVSVIYAF
CWLPILTTYMLSYAHPQFKYGDVTHIATIGLSTLNSSVNPLVYTFQNVRFRKLLKDLVCC
KQSRNRVDTSGTTNTSHTARKRST
>Nematostella_XP_001641125.1 predicted protein, partial [Nematostella vectensis]
VFMCLLIVASLLGNTLVCTLVARSQRLQTNSNFFVCSLAISDILVSVTVIPFDIVYWIYF
PRWPLGGYLCNLWNALFFVFLSASVLNLLAVSADRFIAVVFALRYESFVFPRVVKYSLVA
IWGYSVGIGILIFFILVPPRDEVYSFEMNPLLHGYLLVGNVLAPFILMTTFYFKIYLIAR
GHAKRVGMKGKSVCDLIGRELRVAKALGIVIATFVLCWLPFEVINVMILLDEGVETCAVE
VADTVFCWLAYLQTALNPVVFALTNSEFRRAFCRMFSPQFHGNSSSSLNSTNKQTEQREN
SARQGATNEKPDIVIARL
>Nematostella_XP_001641181.1 predicted protein [Nematostella vectensis]
MNDSAVVTPKNNLPLRTNAELVIETSIVVFIDTLAILGNLMVVVAFTRNRYLRTVTNTFI
VTLSLADIAMAVFPMPLSASVLAKGDWLHGETLCILQGFSVHFLAFVSLQIMALTALNRY
FKVMRPSQCRKVFTHRKTLCMVLGSCIFSGLALGIALYPQASQSFIFHPGKVICVRLHYS
FFASQIYTIISSLLFVVLPAMVITGCYTQVFRKIRSHNKRQRYLQRENIIRNRIAVNGCS
GSPERLSTANELGSIPQGLSQAEIIITRTLFGTVLGFFLCWVPCFVIDIVDVLASDWLNR
RVYLTYTYLAYTSSAINPIIYGILNPSFRKEFTSILRCESPPR
>Nematostella_XP_001641413.1 predicted protein [Nematostella vectensis]
MEGHNSSTEIIPYNSHSLPLAIINFLLSTGASLSNGLLIVAIIFDPYNDLRTPSAMLVTN
LAITDLLNSLIAGYGTFIYDVFKYKNWAFNRTALLAIIVTSALAIVCGTWCMLLMLADRY
VAILHPLVYRVRVTHARVKLAIALSWVYSLVFNSLPILGVSKQLYGFISSHLHVTIPALI
IGTVYPRLILIFRSRPATLRTVLGGDGADRAPRGVRPGPRRDGKFTSAILTLIVCFYVSF
IPYFIALNIIYLYPHGENIVSLQVFVEVGFVVLLSSGLLNPIVYALRVPKYRKAIKAILG
VTRNVVLPSSAESSL
>Nematostella_XP_001641430.1 predicted protein, partial [Nematostella vectensis]
VYYTLLLVSTVAGNSLVCLAICLDHRLRNSTNWFIASLAVADLLYGLIGLPFRIVQTSGT
RVFTLNECFLWIWADMVCAAASIANLAVISVDRYLKITKPFQYHIRMTHKRALLAVVAVW
IYSAILASLSIMPWPGAKGVHLFEQSCTNLNQVFYTVANIVAFILPLLILVLNYVMVYVE
ALKQFRKMKILTVATQCKEEKRKQRSVIRDFKATKTLAVVLGTFTICWCPFFILFTVTQY
RPLVLFSLPPGWREFVFYMTYCVLPNLNSACNPFIYAYFNSEFRRAFRKILL
>Nematostella_XP_001641580.1 predicted protein, partial [Nematostella vectensis]
MGRGRVCSLLLAFLLVAFGAAQPDVCKELCSCSLDAVHCSQLTVFPPIRTFPANISTLTI
SYSPKAAIRIEELAELPYLTSLNLVYNKITNVSKFVSSNLRVLNLDHNQIESVEPGAFDS
LENLLDLSLANNKLKSFPVFRKRSSITRLFVGGNIGITSLDKQSLYNLPRLQLLSLKSSG
LTSLPYAIFRRNKELQALLLSRSVSLTTINEYAFDGLKTLTKLDLSYTRVTTIPNQGLEY
LEKIYLKGVPDFWVLPATLWNIREVHLDQYNSFLCCAFYLQRGTPDCTYLSGQTGDVPTY
LPITDLETTSSTSTNAATSPTRFGTPSSGFGTPPSGFGTPPSGFGTPPAGFGTPPSGFGT
PPSGFGTPPSGFGTPPSGFGTPPAGFGTPPSGFGTPPSGFGTPPSGFGTPPSGFGTPPSG
FGTPSSGFGTAPSGFGTPPGGYGNRSTPYRPIITLPPGFHNVTSKVHSTIPHENKTNASA
YRCPDTRPLVKCFPKPDAFHPCEDIMGAAWLTTFSFLVGGMAVVANFVVALVLLVSERRL
NVTRFLMCNLAFADFCLGLYLFILTCVSMDTHGLYHNYVRRWQYGAGCKLTGFLAVFATE
LSVYTLVLITLERFYAIVYAMQLNTRLSMRMTVRAMAAGWVAAVLLASLPLMGASSYSKV
AICLPFDVSTTGSIAYVAFLLFLNGAAFAFVLYLYMRMLMTVISGGDMEGAPKRDDSKVA
KRMALLVLTDFVCWAPIAFFGILAAFGTPLIDVTASKTLLVFFFPINSLCNPFLYAFFTK
AFKRELFVLLSRCGFCRRRALKYSGTLSSLMYSRRK
>Nematostella_XP_001641633.1 predicted protein, partial [Nematostella vectensis]
SAYVLIIVLSLVGNSTVIYVVLNHRARSMTDTFVANLAASDILITFTGMPNMITEQYIRH
WVFGPIVCKLVVYLQSVSVASSVLTLLAVTIDRFISIVFPLRGRIALSKAKYIVAVTWII
SLSIMAPLIDAQKAKQFPDGMYYCIEEWQPPFNPLEAPKSFTVLLFVVMYVAPLLTMAVL
YCAICRTLWKRTSPGARITRTETHLQRSRKRVLKMLLAVTLLFAVCWLPLWIFQFIMFFS
PQTFPCFSKPFYFVSLFLGHSNSAINPFLYSFFNANFREGFRRA
>Nematostella_XP_001641682.1 predicted protein, partial [Nematostella vectensis]
LFAIIFIVGVVGNSLVCLVIFKTPNMRNTRNYLIVNLAIADITVALVCIPFDVVIRVYGD
TWVLGAAMCKMVWPSMTFVATCSAATLAAISFDRYRAVVHPWKPRLSMRQTLAVIVSTWL
VSFLVVLPYILVLGMDGHSCTEFWLKDIHRQLYTVFLFVFAYALPLVIIAFAYSRVALKL
REQSNRIEKNKLASGIPSSSKYNWITKMLVTVVLIYALCLLPNQVLWLWMEFGTGNEFEH
MNTLLTFTGMLVYINSIVNPFLYAGLNDEFKKGFARLLCCKGKYLKSIA
>Nematostella_XP_001641689.1 predicted protein [Nematostella vectensis]
MNQEFNEALQERRPATIAVEFAVFLVIILVTILGNTLVCVAIYRQPRLRSTTNYYVVALA
VLDILTAALTMSLTLGVVLTGRWPYGDTLCQIQGYLVPQFGFAAIIIMFLISLNRYVKII
KSASYSKYFSHRKTIASILFALVSAVVGVFMLKTKFKFDPGKLFCFVDGENISRFASLAV
ALLFFVLPFALMCFFYLKIYLKIRHHKKQTAHMRRGPSTNDINATKTLFAVLLAFVLCYM
QIPVIEAVRMFHGRLPREVFVFYSVMGGVSSAINVFIYHAMNSAFRAEFKAILRCSRRIV
VHPAATSCDTGITLQTRSN
>Nematostella_XP_001641802.1 predicted protein [Nematostella vectensis]
MVNESEGAFLGINNRSSSEAFPGRDLPKIYVVRGIISIVLAFVTSLANGFVIFLFIKDPH
RKIRNSPTNVLISSLAFVDFSVGILLEPISAFWYLTYHVDKAVPFHGRHLEMAEAFLLLV
SVFHLLGITRDRVMAVLSPLQYSQTTRKKSYLVVVCIWVYCVAAIISLRFIGKSYLRNII
FCLHIDIAIVVSVVLFACVLYSLRKQTKTLQSFNVDRTVTLRAVKREKKVTKTMGLMLAV
FILCTLPWFVMMQMLPLCKTCQRNMDKLIWAFKLTFVLFQANCALNPFLCAWRLPKYNAA
LKAIFRSSFSHPRKWSQQTTLSLSMTTRNSSLVKFYNDGLTLKSLSPINLGSENTVVSLN
SG
>Nematostella_XP_001641818.1 predicted protein [Nematostella vectensis]
MNFSSQFDGNFSDAFSGICINSDARIPEYQEFARNNSEFAALLAAVNTALPVLSVGGNAL
VMMTIALVRELRVPANLLLFSLAANDVLTGIVIQTAHAGTIIRVLLEPHGQLCQSDFRLL
LDIVGSLSITCGLTTLCLATVDRFIAITRPLRYITLVTKSKTYTAIVISSIACLALSLIR
VFLTPYFPAVVTLWYLYLLCLCVIMVFLHLRLYRISRKHSIAIAAENKRFDPAVNTLSER
KALKTVLIITLTLVFCFVPVSLFGILVKGIGTEEVRINLVPLFVTLLLMAPSINPFVYFI
FSAKIRRRICKLAKRFFRK
>Nematostella_XP_001641847.1 predicted protein [Nematostella vectensis]
MDFNSSNASINGHDCPQRRETQGEIAAKFVAYSVVLVVTLMGNVLVIWVVHRSPGMRQKT
INMFIVNLSIADLLMALFTIPRLLSEIVSEQGMWLVTGLLGEALCKLTVFIQEVATAVSI
QCVVILAYDRFRAVVYPLHSATMSTASRVIIIPVTWLIACILHSPDFYTYHLEVYQNRTY
CIYQWSEDQQLHFQITRNYYLALFCILALLPAALLVVLYSAICYTLVRHGQLAKIRTSIA
NMAPTAYQKRKEQEHNVMRMAGAIVIGFALCYGPFNTFVFFRIFVWDFWSPCGIEAINFI
APFLLFSNSALNPILYFAFSENFRHGICRVFSRKPTGATSSSRYCIEDGKDIFIKHDGRQ
ESASSFEWQRMEIKQG
>Nematostella_XP_001641852.1 predicted protein, partial [Nematostella vectensis]
AVSIIQAVAMIAMIVVSVLANGVVCHCIIKTHSLHTITNSFIFNLAATDFCLSALCMPFA
LVSCITKQWVFGKTVCVVSGFLLSMLCIASILTLVLVAIDRFMAIKYPLKYTLYVTHRAC
AFMLAYVWFQAAACALLPALGWGSGYVFVEQESICRPEFGTPSKDNGFTSFLFVSSFVIP
FSILISIYLSILWTARKQFRQVHHAKIHLENAGTTDNNTAAMDEITSATNTTRGKKMDRA
SRRRYRARGFKMVLMIVAVFLVCWSPHFILIFYGSLYQIQFPAAVKAVTTWLTFLNSSFN
PFLYGFFNARFRSSLKRVFGDKLLCCRWRHQDD
>Nematostella_XP_001641962.1 predicted protein [Nematostella vectensis]
MMVIQIAVIITALSGNILVCTAILVHERLRSSTTNYFIFSLAVSDIITASIAMPFDVDQI
LKKYTWEHGEAMCNIFVTSYLVAAPLSMLNLLAVSVDRYHAITQPLQYPNIMTPKVVLTS
IFSLWVYAILFTVIAMLAWPLYEKSVFDGACHFNISPWYSLISSVVNFVLPTIVMCLLYF
RIYKVAHAHARRIRGHDIKAAKTIAIIVSAFLLCWMPYTLVSCASVICPPCFHRTPSELF
TVTLLLAYINSALNPFLYAFHNTDFRESFRRLFRLQFTFI
>Nematostella_XP_001641967.1 predicted protein [Nematostella vectensis]
MENSTEASDSNDGHLSTLDIFLAVGYIVIFVCSAVGNSLVMAVIWKNRRKKMRSVSSNFI
FSMAAADLVMTVGNLPERVVRALSRDQWLVAGLLGIIICKVVNFVEKVSIIVSISNLTSI
ATDRFFNVFFPHKRIITIKRCHIIIVLIWTLASLYCSPIIYYANVITKESKLQCKTRTLF
PAYADWFLLFLSVLIISLVTVIVLYTAICIRLLTRKVPGNRTNAENSPTARVNSKVLRMV
TVIVIVFYVCFTPYWLSWIFCAYPYSPKLCTPQYTTLAVLFSYINIALNPIIYVSFSGSF
REGVKSLFRKGGKVRPASNNAHTILAGIGMKNFAVPNNQMEASGAVESGLRDTGESEHNI
MEQRRKYIDPELTPD
>Nematostella_XP_001641974.1 predicted protein, partial [Nematostella vectensis]
IKASGYLLVVVLSLIGNALVVWVIRSAYRMRTVTNYFITNVAFADLLTTVFNMMPTLFWI
IERKDPWSVGGTLGEILCKTLQFFQCVSVACSVFSMAAISMDRFFAIFRPLKRIITFKLA
KFIIALIWASSCLISSPLIYALKLEGDGEDVNCVEVWAPLFDDYTSPMVYTIALFVLFYA
LPLTIIAALYAVIMFRLWRRQTPGQNSTSNQSNKERTNKKVLKMLITVVAVFALCWLPLY
VRMFLVFLQPSNFPCGLPYHLDFITLFLGHANSSINPYLYVVFNENFRKGFKTIF
>Nematostella_XP_001641978.1 predicted protein [Nematostella vectensis]
MRNYSYGLDWKVNGNFSNETHVNSSFTQRSEFPRFLSLLLGYYGVVVLIVSLAGNMLALA
ACSKTYHRNPSVLLGCLASLTVADLLFVLLAAFDAGIHFAAHGDMACKVEGVLTETCYTA
LILVLVLISYERMQVVSSPILARVRRFRFRKWLPLLLWLISLIICSPLIFFFHTSQIGWC
ENTALGDIARQIYYGIQSLFLYTFSLLFMIWAHCRIFRALAKHSSFRKGTSTPLMIQSER
KLTRMLVAVTATFCLCYSPYITVRTLKYFKLTGTSVLWRTLWRICELFVFTQAAINPFIF
CFFSRQYRKACKEILRCECRTKKKGSPKTRGVSATSLELKVGDLRQEPTTTSRVSKNATR
DIEF
>Nematostella_XP_001642009.1 predicted protein [Nematostella vectensis]
MRQRSGDSTFDQRTLFDIISYKKVQQKGVLTGRELEISYSRIKITRSHRVLVQENKTANR
FKRTRMQIETVVGRMMTDIKASNQSLNATYPIRKHTFPVPALTAKIWCAVLVIECILIIT
LNILTILTFARTKYLRRRSAYSLIHVAVADLLVGSVTLPMNFYLLGGLFRFWGPITKTYA
TASSTVHVFTEMLSLFALVVVSLERMCAMVFPFQHRTAGSVTYLVTFLTTWLFAIFVSVA
WLCSLLYLELEASLYVWVPSLIFSILIIGVSYSVLFIKVKWQSRHHKRQLDKKANKREKE
LAVTLVIVTASSFATVTPYVAIQIMNFMLISLSFNTLYTALVLAYANSFINPLVYMLRMK
PFRKAMVSLICRTPLENTHLISSSRTDREFVTHC
>Nematostella_XP_001642038.1 predicted protein [Nematostella vectensis]
MANVTLAVNTTGPAVVASTTPIPMLYNRNPDVDSWVTILLAVVYSFLCIIIVSPNYLTLR
ALYTTKGLMYRHKYLLGNLAFCDLLVGAFSVPAFAYNMMRWPSYAFLAYEAVDAFAGFSS
VLTLTVISLRMFKAKVKPANDSFPSGRSECGLLVGIWFAASLITTFNVVSLLVLFKELKY
IYYFYAVVGVLAVCGVIILVSLLTVMVLSCACACCKKKSADNTSDSAITTSIFIVTVISI
IFWMLPYIYFTYNRVCDVCTPALPAIFFYSTRMLLYIKSFISPIIYIRRIMPFYNALVRI
LTRECFGAPSG
>Nematostella_XP_001642039.1 predicted protein [Nematostella vectensis]
MANNSTEGLRNSSAMRFSQIQLISWTIAYSLSDVAIVLGNALALVVFLLGNRYNTSKANY
FLINLAVADELVGVISLPLYIYHLVAYIKKGNFFAGREVYYVLYMGVDMLSGFASMLTIV
AIALDRFFAVCYPLRHRVTSSNVYFLLLGVLWLFPAAIAIWWVLWVEDHAAFAYFMTVVI
VCFMLALSVAHALIIIKVKFRPVRNISRRHAQQERHLMRLLNVVTIAFLLSWLPIHVLDF
VYFFFCRTSYCAVYNIINVFYFAKFLQYAGSFVNPLVYYANNKDFRRSLRGLVNKGKNSL
ASFGITTYSKKYHMSRKNRSSSRDEKCGTHDTNL
>Nematostella_XP_001642084.1 predicted protein, partial [Nematostella vectensis]
ISYIFICIIGALGNLLVMLATRKRRMRNVTNQFIANLALADFTVCVITIPISLVYTNLGH
WPFRSWLCKTMPYLQGITVSASVGTLVAIASDRFIVIVFPTKRKFRISRTWITVVAIWLL
SAAVAFPVHLYSEVTREMGDGLNVTSCIEVWPSQDGRKTYALLLFLVLFLLPMTAISLMY
AAIIYKLRTLHPTQEVTMRTHKKLVRMLVVVIVTFAVCWIPYHVTFLYLDKSDYITTEAM
NAMVLFSQWLMYTNSCLNPIIYILYNANYRREF
>Nematostella_XP_001642086.1 predicted protein [Nematostella vectensis]
MYNSTQNPCPTHPDLSKAARSGLAFGFILSMLISFPGNILVIVTVVTNRRMRTVTNYLIV
NMAVADLLLTVFNMPSTTSTVISPSYFWYTGEFWIAMCKLLPFIQSVSVASSVLNMTAIA
VDRFFAVVLPLRRYITFNVAYIMMAAVWVVAIGVSAPFLYAQNVISFPGMPGKVACMETW
KHPIEQLMEISEPKDFTVVLFVVFYVLPLIVMSVLYSVVIYKLWIRKLPGQRSELNQQRA
DRSKKKVLRMLLIVLLLFALCWLPVHVTSFILFFGTCSPPPILTWIGYLLSQGNSAINPC
IYVIFNESYRQGFARLVCCLCRRKGSRMVRPGVTVIGMDNTYIDGVTRSNIASPSPRMLR
DTYT
>Nematostella_XP_001642108.1 predicted protein, partial [Nematostella vectensis]
LILYAVVFILTVGGNIMVCIVVLKNKKLRSFQRFYNGYYLMSLACADLCVALLCIPFTIV
YYETGVWPFGAAICKMVPTLQVTSVSASIFTLTVMTYERYQAIVRPMKAQITRRKVFIML
VSAWLAAFVTGSPEIFAFQLAQNTTEHLPCNEYWPQPIHRQIYTMVLFSCTYLVPLLIIF
PAYVKMIITLKRSHSFNNSDRKARWRSLRVLMAVVMIFAISYLPQHSMFIALDFGHAKSF
RYFEITLKYMYLLIWVASCSNPIIYGALDEYFRQGYRRILR
>Nematostella_XP_001642116.1 predicted protein [Nematostella vectensis]
MDLNLTGNFTFPNSKQNQSSMCLPYKDEVWVKALKGATYVLIIALSLLGNSLTIYVISKK
KAMRSTTNFLIANKCVADLFITCVSMPIVTMVNIQGFQNFTSFTLAFIVCKLNPVIHGTS
MESAILSLTAIAFDRLFAIVRPLRKVITTSKVRLIIVGIWVVSLLTLVPLLYVIKIEFTA
QDGGHYLCYERWPEGFDQELAAKGYTLVLFLSFYGIPLTTMAVVYVIIIQKLWGHGMEIT
ELLPAFVRRKQETNRKIFKMLVTVVLTFALCWLTFNVRMFLGFFGETNNIPCTLQPHLYF
MAFSIAHSNSAITPLIYYFFNQSFRRNFKKVACEIVPFLRRCGNEENKFLGETTNDTMTN
RSVRLSRYDSEYRAKGESVHRQKLGASRRRTSSLATSTA
>Nematostella_XP_001642125.1 predicted protein, partial [Nematostella vectensis]
VYVLTFLVGLLGNALVLIVVYGKHSRRTVNDLYIMNLAVADLIFIAFLPLYSFNLFQRVI
MYTPVCKFVLPVMTMTYFVSIYTLTCMAIHRCIVILNPFKPEMSHRKVYLCILVIWFISL
VFVLPMSVVSIADATGQCIESWPSQKHKQAYTASLCMLQYIFPLSVITVAYIRICFDLNH
ERAPKHERHAQHHQFHRENLQIIKTLATIVILFAVCLLPGQVLWMLLDFGSKDEKSLQML
FSMSIILSAVHSCLNPIVYGTLTKQFRREYMRYL
>Nematostella_XP_001647516.1 predicted protein [Nematostella vectensis]
MQENNRKFLLYEKVIFHMLSGVLLIIGVMLAITTLVGVLSNLAVCLAVWWNKKLRSQLSL
FLVCLAVSDIGMSTSCMPFAVAIVVFRTQNIDAIFCYFNGFINSLFSLASILTICSISIF
QYVSVVLPLEKQLTNFRCLVMVISVWIISGFLAMGPMMHWGRYDFTSNIFNCEFYNSSQK
AQISYNITLSFAGFVFPLGLIAFSYISIYRTLRTHKSSIERTSAISSPPTQGASISVTTK
IATTIGLIIATFLVCRTPFFVYLLLTVKASDYSFDFLGQLSFWAVYLHSACNPFIFAFKQ
AEYQETLTEIYQGCCLVLREGCCGNTKDKKKVKSTT
>Nematostella_XP_001647527.1 predicted protein [Nematostella vectensis]
MSNCSDEVLSATATFIVAAYNTVFCVFSVGGNTIVLLAIFKYSSLRTTSNMFIASLALAD
WIVGALANPFYVSLSLMKSIRDIREIKNTETFVWLLTVAATQYNLCAVSIDRFIAVSKPM
HYRQVVTVPRCLVVIALTWFFAALLGSSAFLVPYDQISGVWIAGSVITGFIPAVVISFCY
SQIVIAAKTQTNKINEAQPRNSQQQTIEETRNRLKNRKAAWTFGIVIVLFVVLYLPSLVT
NFITLGASTQCDFFDINRLWFWTSMICYSSSAINPWVYAIRMREFRTSVKRLLTC
```
