## Supplementary material for "A G-protein-coupled receptor mediates neuropeptide-induced oocyte maturation in the jellyfish *Clytia*": File S8

```
>TCONS_00013043
SNEFRIILLFLYCILLICGLLGNLMTCVAVITVKMRRSIHFYIFNLAVADLLLLLLYVPT
QMIFVRDYMWTMGKDMCIIAFGIICLCLSASIGTLIAISIDRYTGLMRP-FDWAASTRTS
KIVIPIIWLMSAATAAPLAHGNV--GRNNDGSCYE-WTLKDMVIYWTTIMVLQYILPLIL
ISGVHIHMAIIVSR-------QQQEAINELHKRMIRMVIMLLFTYSICNGMQHINFYLSV
YLHIHNESFGSYFLFSNFAISLQAAINPMIYGISRNDYKDVFKRFF
>Nv|XP_001636191.1 predicted protein [Nematostella vectensis]
-VLFMI----FYVTVFLLSLVGNSLVLLVCYKSLKGPFFNQYIANLAVSDLLFTILT-LF
DAMYTI-NGWMTGIITCKTQGFLLETCYTASILTLIAISRERVTAIASLEMSSVQRGKER
RVNITIVWLLAIVICSPLLAYTLYDDNNGFIKCRNNWGDTGRRVYYSLTAVLLFLFPLFL
MAWSHVKINRVLKSQVAP-SEHMLKAIRTRQKKASRILLMVIMVFFLFWSPFIVMRTLRY
FRW----YNAIGWKFVQLVVIASSATNPFVYCFYSVQFRRLFKTFV
>Nv|XP_001634159.1 predicted protein [Nematostella vectensis]
PLLILIGYSLLYLVTYIVAVLGNIMALLTCYKNYITSILLVYIASLAIADLLFTFLT-TF
DFVYFFTENWVGGNPLCKLQGFLVETSYSASILTLVAISYERLRSVAAKGLARSQRIERR
TIICKLIWVVSAIICAPLLYSAVQHPYTGKTLCVNTWGDDGRQIYYAIHAVIIYCIPLVF
MVWAHWKIFSFLKK-----HAHGKSVSESKQRKVTQMLAVVTLIFVSCWTPFILVRALRY
FFV----YEGLEWKLTQLIIIINSAVNPILYCFYSGQFRSSFKDMV
>Nv|XP_001641978.1 predicted protein [Nematostella vectensis]
PRFLSLLLGYYGVVVLIVSLAGNMLALAACSKTYHRNPLGC-LASLTVADLLFVLLA-AF
DAGIHFAAH----DMACKVEGVLTETCYTALILVLVLISYERMQVVSSPILARVRRFRFR
KWLPLLLWLISLIICSPLI-FFF--HTSQIGWCENALGDIARQIYYGIQSLFLYTFSLLF
MIWAHCRIFRALAKHSSFRKGTSTPLMIQSERKLTRMLVAVTATFCLCYSPYITVRTLKY
FKLTGTSVLWRTWRICELFVFTQAAINPFIFCFFSRQYRKACKEIL
>TCONS_00007987
NGGLYIGVVFFYTFVAFLGLLSNTFVLLTVFKRYVRNTVNTFLCSLATSDLLMVILS-MM
DFATFLNGTWVFGEVLCKIQSYILEINFTASTLTLVAVSFERYLLICHP-YMKRRSIKSI
YKIIGAVWLIAFLICSPLLGYAVTEEMNRESGC--TWGLKGELAFYSTYSAITYLFPFVL
MAFAHWRISLSIKEKEKKSDSPPSSKGREKRVKAIRLLFVVTITFFMLWTPFIILRLLRD
AGV----HVNKYYTFSEIIIFSSTAVNGFIYAFISRPFRNAFKAIL
>TCONS_00011272
SGPIAIFFFTYYALVFISGSIGNIVIIASVVKYKMKTVVNIFLVNLAISDLLFVTLSIFD
GIAFIADGKWLLGDAFCRIQGTMIEISYTVSVCTLTVVAAERYISICHP-HRIKRTFQQA
YNTCVFVWMFSVIFCSGLFGYTTSPNDDGDVVCRNYWS-TESRLFYIVHSILVYMVPLGV
MCFSHWFISKALIRQKMRTDGKKEWKRANKRMKVVRLLLVVTIVFFVLWTPFIVVRLLKY
FSV----EINELWRGTQLLIFGNTAVNCFIYALMSPAFREAFKGIF
>Nv|XP_001635531.1 predicted protein [Nematostella vectensis]
SDGVKFSRISTESLLALLGIIGNLFVCLLQAEHL-NRRVIGLIRSLALADLGILLVCFPF
AVAKEQEAIWTFGAAGCKVFYPFCEAFYAVSIWSVVAISIERYRIFKNKIWAPSRENWQN
WRIVTTIWIIAFVYSLPLFFSSTLQTLCGKKMCYLEWSSLAAKLHSFTLLFTLYFVPVCI
IAWTYFRASRRKELRHKRASALLEEEEREQLDSISRIHLPVVGIFAITMVPVTLLRFIFS
FPNTLTLEKYLVFNISIVFIILHAAAKPCVYFLLSHSFRSAYAHVW
>TCONS_00000937
---MIYFFLAINCIFAFFGSVGNICAAVVLSFGK-SNHQNLFLLNLAIADLCVLVISFPV
LAVKWLSGNWPLGEPMCKLLSSSADFFHIVSLATIVAIAIARYHTIVHS-MDAKWTLRRI
RLIILFIWVFSVAESIPSIKYKIMNETRILFRCSH---DAQSTMVAVDNTFVWYFIPLLI
ILLTFLRIHFFLKEHMRQSTSSNIQTRYKKLRKVTKMLAVVVFCFALLMLPWNIIKLLEQ
FTDRIEETHRKF----ATFLVLNSCVNPFIYYMMSAEFRMEFK---
>TCONS_00067212
PQSIITIIFVFNGILSLLGIIGNLFVCFIIVRGRMYTIANLFLMNLAIADMCVLVISYPL
WVLQSLEPNWPFGSVLCKIIPTISDAFYGVSLGCMTTISIHRYRMILHA-MGKQLTFPQS
KMIITGIWFISLTISVPLYVLRYQEFSPQGVVCQSRWPKTYEQCYQLFLLIFWYICPLLI
ILFTFIRIKLYLEKQMTYEHTLLIANHIMGIKKALRMLAPVVIVFAILMLPWNIIRLVSI
FTE-VHLVDNVHYIMVGTMLVANSVSNPFTYYIMSKEFRIEFQKQF
>Nv|XP_001636110.1 predicted protein [Nematostella vectensis]
SGFMRIFTVVGLALLSLSGVVGNTLVCIVLQKIR-KSSMDCLILVLALADLGILIVEVPI
ILIRIQLDEWPLGEATCKLVYPIQDVFFGISIWVIVTIALERYQKIVHI-AKGLR--REL
YLIVVAIIALNLVFSLPLFLVDF--KKVSGSWCVVQWPNIAYQAHTILIVIAGYLSPLGI
ILATYASISRHLKKSNFFLQAPIPGQSLKQNARAKRLLTPVVVAFAVTMLPLNVLRLAVI
YVK-IPNSAFRVFPVACALVAVNSVVNPFIYTFTNKNFKLAVKRLF
>Nv|XP_001633027.1 predicted protein [Nematostella vectensis]
HLAITITKYFILCSIMIVGIAGNILVILVSTKRKFKSSLDLYLKNLAAADLGFLLLVIPA
AVIRSEIPFWPLGGFICRYVWPLVEIFHGASVWIIVAVAAERYRNIVGM-VHVYSGGKQV
MITITLAWVISVVFCIPELAMVTYIETPRYKICTLDFPGAAVQFYLWFMTAFSYIIPFIG
IIWTYIAISRQLNRNLIQKKSLSDGRRLTQNKRAKKILTPVAITFAITMLPLNMMRITVL
YWRFVNQTYYPIFFVTIIFTAAYASLNPALYSIVSADFRSSLRSLF
>Nv|XP_001633557.1 predicted protein [Nematostella vectensis]
PYALRIIRLLFQTLLFLGGVIGNFLVCLVTSKKRQTSTGNLLILHLAISDLGILLVCFPF
VVIRTEYPYWPFGRLICKTVYPLADIFYGVEIGCITAIAFHRYRMLVHC-GKKQLNVDSA
KKLVFVIWLIAVFIVGPLFVMDL--EETAWRKCLT-WP-VSKKLYSVTSMVLFYVIPLAV
ILMTYLKIRASLKKNNRRHRHKEVLARVVQNRRAIQILTPVVLIFAFSMFPFTLFRLFFV
FDLDGAEKFIRVFNVCTVLLMANSSVNPIIYNVVNSEFRREFSALL
>Nv|XP_001623271.1 predicted protein [Nematostella vectensis]
PQAVKVTRLGIEIGAALVGIIGNLLVTVLAPRGRLRSADGLYVRSLAIADLGILTVNFSI
AVIREQSPVWPIGKEMCYFLYPFSEVFHGACVWSIAAIALDRYRGII---HRRHQSAQSA
KVSIAAIWLGSGIFVVPLFFIVRYVETECKEVCMFEWPPLMHHIYIGMDAMLLYFVPLGL
ISYTYLIITAEIRTSSMLHSARKKEEIVKQNSRTARLLTHLVIVFTITMLPLNAFRLVVL
SWDFANHQLFLVFNIAVLGVVINSAADPIVYSIVSKDFISNL----
>Nv|XP_001635535.1 predicted protein [Nematostella vectensis]
SLGLKVFKLTLQITVGLIGVIGNLLVCVVIASRSMKTKMNILLCSLAVADTGVLLINFPL
AAIQEQLPLYPFGRWFCLYLGPATEIFFGASIWSITIIAIERNRNIVRR--SKGLPCKGV
IWKIILLWFASLIVSVPLYPIMVYQEFPQVTICYPEWPEIYMKAYTIGLAIFWYLLPLVI
ITYTYIQISQQLQKSTAFHKLIIKEEKLKQNKKAQMILTPLVVVFAISMLPLNVFRLVQA
FYPFVFYKFYLILSVCAVFVIANSAMEPVVYYIASREFCQGIRNLL
>Nv|XP_001629020.1 predicted protein [Nematostella vectensis]
PKVLEIFRLCLSALICSTGIVGNILVVIITTCNRTRTAVNYYILNLAISDLGILAICFPF
ILVKTEDPLWPLGGFVCKVIYPLSDIFYGVSIGSIVAIAIDRYKAIVRS-MRAQKTLQAA
KWVILFIWVFAVGFVLPLYVMDFLVDANGPGTCTPTWPEVTMRLYVFSLTFFWYVLPLAV
IVWVYRKIAQKIRASRALHEKSKAARRDDSNAKALKILIPVVCVFSLTMFPFHLFRCTQM
IVDMSSFEYMWAYNVCTVCLLANSSANPIIYSMVSDEFRRRFRQLL
>Nv|XP_001635111.1 predicted protein [Nematostella vectensis]
PLALVVARLALEVGIALAGLGGNILVIVVIASKRRRSSMNSYIMNLAIADLGVLTIIFPI
AVMKERIPLFPLGKFVCLYLIPCVDTFYGASIWLITSIAFQRYMNIVRASVNMQKTSSHV
GFHLAAVWIASFVVSLPLFFIMAYSDSGQHNFCIPDWRNPFEPIYIITLVVFTYVLPLVI
ISWTYIGIWREIGSSTRWHASDSETQRMRENSRAKRILTPIVLTFATCMLPVNIFRLLTY
FWRVLSTFHFWTYNAMVFITILNSAANPLIYSIVSQDFRRAF-LIF
>Hs|EDNRA gi|4503465|ref|NP_001948.1| gi|4503465|ref|NP_001948.1| endothelin-1 receptor isoform a precursor [Homo sapiens]
TSAFKYINTVISCTIFIVGMVGNATLLRIIYQNKMRNGPNALIASLALGDLIYVVIDLPI
NVFKLLAGRWPFGVFLCKLFPFLQKSSVGITVLNLCALSVDRYRAVA---SWSIGIPLVT
AIEIVSIWILSFILAIPEAPFEY--RGEQHKTCML-NAF-YQDVKDWWLFGFYFCMPLVC
TAIFYTLMTCEMLNRRNGSLRIALSEHLKQRREVAKTVFCLVVIFALCWFPLHLSRILKK
VYNRCELLSFLLMDYIINLATMNSCINPIALYFVSKKFKNCFQSCL
>Hs|EDNRB gi|319655697|ref|NP_001188326.1| gi|319655697|ref|NP_001188326.1| endothelin B receptor isoform 3 [Homo sapiens]
KETFKYINTVVSCLVFVLGIIGNSTLLRIIYKNKMRNGPNILIASLALGDLLHIVIDIPI
NVYKLLAEDWPFGAEMCKLVPFIQKASVGITVLSLCALSIDRYRAVASR-IKGIGVPKWT
AVEIVLIWVVSVVLAVPEAGFDIITMDYKGSYCLL-HPAQFYKTKDWWLFSFYFCLPLAI
TAFFYTLMTCEMLRKKSG-MQIALNDHLKQRREVAKTVFCLVLVFALCWLPLHLSRILKL
LYNRCELLSFLLLDYIINMASLNSCINPIALYLVSKRFKNCFKSCL
>Nv|XP_001637770.1 predicted protein [Nematostella vectensis]
SETAIAFKVLSYAVIMVVSIVGNSFVILAFRRNVMRSVYNLMVVSIAVGDLLLAVCSIPE
RITRIVTYDWLVPTALCKLVNFVEKISITGSLLHLCVLAYDRFLVVYYP-TRAMVSLRSS
KIASAIIWTITCIYWSPILYYGAVKMEEGHLACGVYWK-EWYLA-----YVVLILIALVA
IFVFYLLVACKIWLRRVPGNQTRNINRERTKRRMARMVSVIVCAYYICFVPYWIGWISCS
YIRPQPKAFCNPYHFIIMVSYVNCAVNPVVCMVFNHQYRQEACHVL
>Hs|QRFPR gi|157738685|ref|NP_937822.2| gi|157738685|ref|NP_937822.2| pyroglutamylated RFamide peptide receptor [Homo sapiens]
PGRAKLALVLTGVLIFALALFGNALVFYVVTRSKMRTVTNIFICSLALSDLLITFFCIPV
TMLQNISDNWLGGAFICKMVPFVQSTAVVTEILTMTCIAVERHQGLVHP-FKMQYTNRRA
FTMLGVVWLVAVIVGSPMWYDFL--YEKEHICCLEEWTPVHQKIYTTFILVILFLLPLMV
MLILYSKIGYELWIKKRVGHGKEMSKIARKKKRAVIMMVTVVALFAVCWAPFHVVHMMIE
YSNEYDDVTIKMFAIVQIIGFSNSICNPIVYAFMNENFKKNV-LSA
>Hs|CCKAR gi|4502607|ref|NP_000721.1| gi|4502607|ref|NP_000721.1| cholecystokinin receptor type A [Homo sapiens]
KEWQPAVQILLYSLIFLLSVLGNTLVITVLIRNKMRTVTNIFLLSLAVSDLMLCLFCMPF
NLIPNLLKDFIFGSAVCKTTTYFMGTSVSVSTFNLVAISLERYGAICKP-LQSWQTKSHA
LKVIAATWCLSFTIMTPYPIYSNLVPFTKNNNCRFLLPDVMQQSWHTFLLLILFLIPGIV
MMVAYGLISLELYQSAKERGSSSRANRLMAKKRVIRMLIVIVVLFFLCWMPIFSANAWRA
YDTSAERRLSGTISFILLLSYTSSCVNPIIYCFMNKRFRLGFMATF
>Hs|CCKBR gi|28875799|ref|NP_795344.1| gi|28875799|ref|NP_795344.1| gastrin/cholecystokinin type B receptor [Homo sapiens]
RELELAIRITLYAVIFLMSVGGNMLIIVVLGLSRLRTVTNAFLLSLAVSDLLLAVACMPF
TLLPNLMGTFIFGTVICKAVSYLMGVSVSVSTLSLVAIALERYSAICRP-LQAWQTRSHA
ARVIVATWLLSGLLMVPYPVYTVVQPVGPRVLCVHRWPARVRQTWSVLLLLLLFFIPGVV
MAVAYGLISRELYLAVHQNGCYVQLPRLLAKKRVVRMLLVIVVLFFLCWLPVYSANTWRA
FDGGAHRALSGAISFIHLLSYASACVNPLVYCFMHRRFRQAC-LET
>Hs|TRHR gi|4507681|ref|NP_003292.1| gi|4507681|ref|NP_003292.1| thyrotropin-releasing hormone receptor [Homo sapiens]
ALEYQVVTILLVLIICGLGIVGNIMVVLVVMRTKMRTPTNCYLVSLAVADLMVLVAALP-
NITDSIYGSWVYGYVGCLCITYLQYLGINASSCSITAFTIERYIAICHP-IKALCTFSRA
KKIIIFVWAFTSLYCMLWFLLDLNISTYKDAICGY---KISRNYYSPIYFGVFYVVPMIL
ATVLYGFIARILFLNPIPSSNRCFNSTVSSRKQVTKMLAVVVILFALLWMPYRTLVVVNS
FLS-SPFQENWF-LFCRICIYLNSAINPVIYNLMSQKFRAAFRKLC
>Pdu_EFLGamide_receptor1 45
SIPYRIVGCFFVSLIFLVGLVGNMMVVIVVARTSMHTPTNCYLVSLAVADVLVLISALPT
IYEFFLIIDCIIGKVGCAIMVFLQYLGINASSLSITAFTVERYIAICHP-IKSMCTVKRA
KRIILSIWAFSIAYCSPWLLATTVERQFSDGTCTF----KLKRSYLTIYLVIFYVFPLVM
TCILYGLIARILFRSTIPSGINSTHKSTSSRVQVVKMLAVVVLLFAFLWMPYRVLVVYNS
FAS-KPYADYWF-LFCRLMVYMNSAINPVLYNAMSVKFRRAYKHLL
>Nv|XP_001634478.1 predicted protein [Nematostella vectensis]
TAETRTGRLWGYILIFLISVVCNSLVTHSALKDTIRKTVNHLVANVCIANLLLTIVYMPR
MMIMVTRGSWLVGLALCKMVPVIHHVCILVSILSLMILSIDRYLSIVYP-TGN-VLERRL
NYLIAFMWVVAIAARIPTLALQIEEHSKGKFNCGV---EDARDTYYTFLLVTCYALPLVT
MVVFYIVVFCYLRRKETVDIDDPTREARAARNSILVMLVCASVTFVICWVTYFAAQIAYD
-----NVPCGLRWR--FFLAHCNSAISPCLFLAFNRGYRRAF-IYT
>Nv|XP_001639088.1 predicted protein [Nematostella vectensis]
ARSALPLLYTAYIIIMVVSMVTNSLMVYIVYWRMSRSPTSSQFASMAIADLITTAFSMPI
WSYFICIEEWVLGNLLCSLAASTSIMTSLASLQTLMAVSVERFIGICFP-LRRVVTARNN
RRVTRMIWAVSVAMAAPAA-YTV--HNSHGRLCVN-LSE-LRKVYYTVIFALMFGLPVLV
MSILYILIAKKLWSSRIPGQQSDASRRRRRKQSILRMLVILVLAFVGCWLPVHIEWFMEV
YQS--TARREEQ----IVLAHAYSALNPVLFFLFNGRFRDEFIKIL
>Hs|TACR2 gi|157426873|ref|NP_001048.2| gi|157426873|ref|NP_001048.2| substance-K receptor [Homo sapiens]
PSWQLALWATAYLALVLVAVTGNAIVIWIILAHRMRTVTNYFIVNLALADLCMAAFNAAF
NFVYASHNIWYFGRAFCYFQNLFPITAMFVSIYSMTAIAADRYMAIVHP-FQPRLSAPST
KAVIAGIWLVALALASPQCFYSTVTMDQGATKCVVAWPDGKTLLYHLVVIALIYFLPLAV
MFVAYSVIGLTLWRRAVPGHQAHGANLLQAMKKFVKTMVLVVLTFAICWLPYHLYFILGS
FQEDIYCHKFIQVYLAFWLAMSSTMYNPIIYCCLNHRFRSGFRLAF
>Hs|TACR1 gi|4507343|ref|NP_001049.1| gi|4507343|ref|NP_001049.1| substance-P receptor isoform long [Homo sapiens]
PAWQIVLWAAAYTVIVVTSVVGNVVVMWIILAHKMRTVTNYFLVNLAFAEASMAAFNTVV
NFTYAVHNEWYYGLFYCKFHNFFPIAAVFASIYSMTAVAFDRYMAIIHP-LQPRLSATAT
KVVICVIWVLALLLAFPQGYSTT--ETMPSRVCMI-WPKIYEKVYHICVTVLIYFLPLLV
IGYAYTVVGITLWASEIPGSSDRYHEQVSAKRKVVKMMIVVVCTFAICWLPFHIFFLLPY
INPDLYLKKFIQVYLAMWLAMSSTMYNPIIYCCLNDRFRLGFKHAF
>Hs|TACR3 gi|7669548|ref|NP_001050.1| gi|7669548|ref|NP_001050.1| neuromedin-K receptor [Homo sapiens]
PSWRIALWSLAYGVVVAVAVLGNLIVIWIILAHKMRTVTNYFLVNLAFSDASMAAFNTLV
NFIYALHSEWYFGANYCRFQNFFPITAVFASIYSMTAIAVDRYMAIIDP-LKPRLSATAT
KIVIGSIWILAFLLAFPQCLYSKTKVMPGRTLCFVQWPGPKQHFYHIIVIILVYCFPLLI
MGITYTIVGITLWGGEIP-GDTCDKYHLKAKRKVVKMMIIVVMTFAICWLPYHIYFILTA
YQQLNRWKYIQQYLASFWLAMSSTMYNPIIYCCLNKRFRAGFKRAF
>Hs|GPR83 gi|223633971|ref|NP_057624.3| gi|223633971|ref|NP_057624.3| probable G-protein coupled receptor 83 precursor [Homo sapiens]
NPTVKALLIVAYSFIIVFSLFGNVLVCHVIFKNQMHSATSLFIVNLAVADIMITLLNTPF
TLVRFVNSTWIFGKGMCHVSRFAQYCSLHVSALTLTAIAVDRHQVIMHP-LKPRISITKG
VIYIAVIWTMATFFSLPHAICQKLFTFKYSEDCLPDFPDLFWKYLDLATFILLYILPLLI
ISVAYARVAKKLWLCNMIGDVTTEQYFRRKKKKTIKMLMLVVVLFALCWFPLNCYVLLLS
----SKVIRTNNLYFAHWFAMSSTCYNPFIYCWLNENFRIELKALL
>Pdu_FMRFamide_recptor1 39
PVQTQAALIVLYTLTTALSVGGNLIVIIVFIFGKSRSELRGFLINLACADLIMAVFCLPF
TFTMVMLDNWIFSEPMCPIVLYMQTVSVTASVCTNMAIGIDRFWVVTFP-LRSRITKSRS
KIVIALVWLIAGLSSIQLVIGRAVRTPYAPGLCAEVWFDTWRRAYTFFILILTYLLPLGI
LSLTYSIVAVRLWQRTAPGNADQARDSLRSKRKVIKMLVIVVVLFGVCWLPLHVFILVLD
HPYGPKTIQLFVLYYTHWLAMSNSFVNPIIYGFLNDSFRRLFRRWC
>Nv|XP_001640748.1 predicted protein, partial [Nematostella vectensis]
----MALQTSAYGILILLSLAGNSLIIAAVARNTMRTVSNILIVNLCVADLIVTLCNMPG
KIAQIHIGQWLFGYVLCKVMGFVPYIGATVSAHSFALLSIDRFAAVFFP-IKRPITGKVV
TVLITLTWIFVFGFYFVYL-SEV--EQYQNITCSL---H-TEENFNRFVFFVVTVIPLFI
SAVLYTATMVKLFKRRIPGTPANASYTLRVNRRIMKMLVTVYAVFFLCWCPSW-IWVITC
FVPGKRAICTSTYHIFFIAAYSNSAITPYLYLIFSENYRRG-----
>Nv|XP_001630886.1 predicted protein, partial [Nematostella vectensis]
---------LLYTIVLVFAIAGNGLLILIIYKNAMRTASNLFILNMAASDLLLVLWGVPV
ALKLSLSGPWLLGNLLCKICEFVWHVTVFVCTGSLTAIAFDRFLLVFYP-MQRILTNKRA
VVIIIAIWVISTMFSIPVLYFTSTSVIWNRQYCFMDFHHESLSHYIISLFAIFIATPLLV
LIVLYDCIIIKLWLHKTPGSRERTEQTERTNVKIHIMLTSIVITFALCWLPYWISNIYCF
YKAKSDFCQVKS-EICVLFSYINTAANPLIYFIFSGVYRKAVKSMF
>Nv|XP_001641967.1 predicted protein [Nematostella vectensis]
LSTLDIFLAVGYIVIFVCSAVGNSLVMAVIWKNRMRSVSSNFIFSMAAADLVMTVGNLPE
RVVRALSRDWLLGIIICKVVNFVEKVSIIVSISNLTSIATDRFFNVFFP-HKRIITIKRC
HIIIVLIWTLASLYCSPIIYYANVITKESKLQCKTLFP-AYADWFLL--FLSVLIISLVT
VIVLYTAICIRLLTRKVPGNRTNAENSARVNSKVLRMVTVIVIVFYVCFTPYWLSWIFCA
YPY-SPKLCTPQTTLAVLFSYINIALNPIIYVSFSGSFREGVKSLF
>Pdu_Elevenin_receptor1 33
LPLDLVPLTIFYILTFLLGLVGNVLVIFSILRYRMRNVTNIFLTSLATADLLLVMLCVPI
KLAKWYSFTWTFGAFLCKFVHYMQNVSVLCSVLTLTTISLERYYAILYP-VKALCTQKRA
RKVVVLVWALSVVLAIPIIMHKQVGTVRKGYWCIKEWPKTYSLIYESAMLFLIFILPLSI
MGFAYVSISREMWRKYDIAEALNQGSRIATRKRVIKMLVAIIVLFAICWGPLLIENLISA
FGVSLNYAHMKHRRALHLMAYSNSCVNPIVYAFMSRNFRKCFQSTF
>Pdu_Elevenin_receptor2 37
YMLEVTFVSLFYSLTLLLGLIGNLLVISSILRFRMRTVTNAFLTSLATADLLLIAFCVPI
KFAKWFSYTWTFEKFLCKAVHYLQNVTVFCSVLTLTFMSIERYYAILHP-MRTGRSVKRA
CVVCLIIWAVSFVLAGPNLIQDH--KPVGGGF-HF-WCEIIYKIYAVYMLLLVLVAPLII
MSFAYISICKELWSRQMRCASNSVRDKDDSTKEVIKMLVAVILLFAICWGPTLVDSVLAN
FHLKFNYDYVKHRQAFALMSYFNSCVNPIVYAFMSRNFRKTFKATI
>Nv|XP_001640782.1 predicted protein [Nematostella vectensis]
TDTSTIAKTIAYLLMFLFSLTGNVFVILNVRCTK-TSTTSVLIMNMAVSDLLIVVLAMPR
ELFEIVARTWRPGLVLCKTLFFLTDISPLVSVLSLCFIAIERFAVVMYP-LTWASRRSYH
RVAIATSWIVPAIFLWYYFVFKL--VHTGTEAC--VWEQISLKVFGSLAVSLFYIVPFLL
ISSLYIGIIRQLRK--PPFNTSNYSDAHQHRINISKLAVSVVLAFALCFTPFYVGIFMII
TDVSTLTCRFQIWLVARTMGYTNTAFNPWIYFLFVSSTAQNRQRTM
>Nv|XP_001639090.1 predicted protein, partial [Nematostella vectensis]
-----------YITILVLAVCGNSLVILVTCKTRARTAVNYFIVNMAAADLVFTIFVVSR
RVVEQYTSSWFLGSGSCKLAYFIQDTCTAVSIFTLVAIAVERHYAVVHP-MRSLITAKVR
RCTVFFIWVISCVSSAPYFAFKL--VYINNQSCVFEWEAQTKKTYFVVVSCFTVVLPLLT
LSFIYSRIICTLRKRNVPGNSHIMAYRERRNRKVMRLVVAILFAFIICWVPLFVVTYFLH
LDWKTPTCPQYLVTIVLILAYTNAAVNPFLYFIFSQNIRKGACLVL
>Pdu_NKY_receptor1 30
KAWVRGIFIVLYAVIFLLGISGNTLVVFVVIRNKMQTITNIFITNLAVSDIMMCLLAVPF
TPLSAFLESWVFGEALCHIVPMTLGVSVYVSTLTSTAIAIDRYFVIVHP-FKPRMKIFVC
LLLIVAIWIVSVSISLPLAYQKVSWNVKEQTYCYEHWPDTARQFFTVTNLILQYIVPCSI
ITFCYIKVSVVLRIRAKAKGRNRERDEIRRKRRANKMLIAMVSIFVCCWLPLNVVHIITE
YHKFGDWIYLFLFFIAHVIAMSSTIYNPFLYAWMNENFKKEFKTVA
>Nv|XP_001622643.1 predicted protein, partial [Nematostella vectensis]
---------LAYVIVMILSLLGNVLVIAVVAKNRMRTPVNFFLINMAVGDVLITVFFMPR
MVTRILVGLWSAGLVTCKVCASMQEFCSSLSILVFISIAIDRFLAVRFP-LKRIINKQVS
LIAIGVIWVSAFAMRFPVFGLTL--KRYGSKVCVF---RRSIDTYYKFSFAFFYAIPLAV
VIVLYSAIMVTLWMHKRPGAFSSSQQRIQRTRKVMKMLIAIVVNFTLCWFLYLCLPIITE
---ISSARALCTYYLRFFFSHVNCCLNPLVYLLFIENYRRGVKIIL
>Nv|XP_001631937.1 predicted protein [Nematostella vectensis]
TTLSRTLKSLAYIVIMLTSIFGNLLIVTIIYKIKMRIPFNFFILNMAVADLLITVIFMPR
MLTRILYGFWQIGLVLCKLLPFLHEVFICVVVASMICIALERVFSLRFP-TRRIITQRLS
YFMILGSWLLALALRSPMLYALRLQEENGVAICFLLFEEALQRAYPAIVLAVFYVSPLTI
IIVLYSVFLASFKRRNCFAKALRATDFRHRSRSILRVLLSVVVGFACCWVVYFVNPVLYH
YPV-QACKLSFL----YLLAHVNSALTPCLYFAFNENFQSGLKLVI
>Nv|XP_001629145.1 predicted protein [Nematostella vectensis]
SEVGRAMKILFFVIITVGGIVGNALTICIVYRDKLRNTVNALIVNMAISDLLIPLGLVKQ
IVNVAQGSFWHTGVALCKLFSFMVDLSMPVSILSMVFITLDRFCAIVFP-LRMNSGPKIT
AIFIFTSWAIPVAFFAPYLGFKM--NDRGYGLCYLQWDLRSHTIFTMFICVIYIIIPFII
LVFCYTTILCVLRRQDQGVSQPRRERRYQKTKKVVLMALAIVVVFGLCYGPYILLIMWTF
YHWYKTTCGFEKYFAAQFLANTNPALNPIIYFIFIERFGAGLRSML
>Nv|XP_001627648.1 predicted protein, partial [Nematostella vectensis]
-----------YILIFAIATLVNSIIIYVVLKYRTKTAFNYLIVNLAASDILHAVVVCPL
SIGAFFYKGFPFGLAVCKLQAYLLTVPISVSVLTMTVISFDRYLAIVHP-LKRALSVKAV
TWVVSFIWLASALFAYEIVRFKLLPLGNGDVIC--DWGSSLAKADMMIKLVLHYILPLLI
MVVLYTIILLYLWQRKAPGEFNDSHQKEIQKRKVIKMLVTIVTVFAVCWVTVHVNHVMVV
VDRQMFDCQVPLVIMFYMVAHSNAAINPCLYLVFNQSFREGFKNIF
>Nv|XP_001634477.1 predicted protein, partial [Nematostella vectensis]
-MAEKVTRIVLYCILIVLSLTGNTLVIVIVFRDKMWKTVNYFIVNTSVAYLLLTLVYMPR
VISMSYVGYWLLGQFFCKAV-CLNEVAITVSIFTIVAISGDRFFAVVFP-LRRIMTDRIC
KVVIVGIWLAAVSAAMPQFGLEV--RTYQGKNCYLTFGEGSEKAFYLFQITAIFGVPLSL
LVILYSSILVSLLKRNLPGNDERLQRRDKTRRKVLKMVTIVVVTFVLSWLLYFLNFIFHS
-----EGIILPCLMFFLFLAHFYCSVNPIIYYIFNSNFRQGFTHII
>Nv|XP_001634427.1 predicted protein, partial [Nematostella vectensis]
-----MARIAPYCLIIPLSLIGNSLVVAVVASERMHKTVNFLIVNMSVSDLLVTVVYMPR
VISLSYAGYWLAGLVFCKMSVCFNQTSIAVTIFTVIAISLDRFLAVVFP-LGRHFTETTS
RVIITATWVAALLTAFPQFYGIKPVLQGGKLYCFLFEP-GAERAFYLFTLVGLFAIPLVT
IVFLYSGIMITLIQRRNVLLSSDAQTQERTRKRVLKMVTIVVAAFILCFLLYFIHFILYS
YGV-----IFPCLMYLLMMLHLNSALNPAIYFFFNENFRRGLHNLV
>Nv|XP_001627788.1 predicted protein [Nematostella vectensis]
SPSEQIGKVFALAVIFVVSLVGNALIIITISKYKLQKSINYFILNMAVSDLILTLVTIPM
LISKQIVGNWLAGLVLCKTSLFLSDISPVVSILSLVFMSFDRFVAVVFP-LWK-LTSKTR
VILNMTTWIIACAFYSPYF-HGF--KIVDEQ-CILFWGITFNTVYWMVNAVTFIILPFAI
ITIFYVAIFIELRRQLKKSGMMANSHTQKQNRKIAKLAFCIVFAFGICYGPLNVIVMMQN
FVFKRNPGHEFQWYFVQLFSFLNAAINPIICIYFNRNLYQSL-RSW
>Nv|XP_001636488.1 predicted protein [Nematostella vectensis]
SRESLIIKSTALGLILVIALLGNSLVLALVRKSSMNGAINLFVANMAISDLFVPLFVLPR
EMYQLTSGTWQ-GAILCKLVFFASDISPIVSVLMLCLIAIERFTAVVFP-CAALQNRRLH
YVLITISWFIAVCFCAPYFYLFKLTRVGDDFYCFPDWGVKTHQGYTTTACALFIVVPFFL
LTTLYSLIVYKLKRPKVLKRGTSRQRRNMRTLKVIKMTMTVVIVFGICWGPFNIALLIVT
FIWLPTTCSFRRWFTALFMAYSNAAINPWIYFAFIDSYRRALR-ET
>Nv|XP_001630684.1 predicted protein [Nematostella vectensis]
TVLETAIKLIAYTAVLIVSLVGNIRVILLILRSPLRRTINLMVVNMALSDLFLSLFAIPR
TMSEIVTEIWHAGTALCKFVFFIHDVSTAVSIECLVLIAVDRFCAVIYP-IRTATRTRYR
AFLIPLTWIIACAIHSPTLVIYFLEYDQGFIYCEY-WSRIVRDHYIVMF-CLHMVLPFFL
LTFLYSGILVKLHQRGYLLSALTHRMSKRREHNILKMAITILIAFAVCWAPFNTFVVLDV
FVLDGPNCSLRVFFFAMFLAYMNSAVNPGIYHFFSRNFRKVSK---
>Nv|XP_001632879.1 predicted protein, partial [Nematostella vectensis]
-----------YGLIVVAGLIGNILVAAVILGNKMRKSTNYFILSMAIADLLVILVTIPQ
KITGVMLENWILGLVLCKTSNFLNDLATAVSIFSLILITFDRFFAVVFP-LKYIMSSTNC
KCLIALSWIVGSEMHAVYFVFDIFSPRAGLELCVPIWKPHLQKNYYLSMFCILAIIPFGI
MVIAYTLILVKLRYMSMPLTEKQRRQREQRERKVLRMAVAIVMSFACCWAPFNVMAFLNF
FVFDNDLCLKLRSIFCGIPAYLFSALNPVIVFSFSENFRQGL-KMY
>Nv|XP_001641847.1 predicted protein [Nematostella vectensis]
TQGEIAAKFVAYSVVLVVTLMGNVLVIWVVHRSPMRKTINMFIVNLSIADLLMALFTIPR
LLSEIVSEQWLLGEALCKLTVFIQEVATAVSIQCVVILAYDRFRAVVYP-LHSTMSTASR
VIIIPVTWLIACILHSPDFTYHL--EVYQNRTCIY-WSFQITRNYYLALFCILALLPAAL
LVVLYSAICYTLVRHGQLANMAPTAYQKEQEHNVMRMAGAIVIGFALCYGPFNTFVFFRI
FVWDFWSPCGIEINFIPFLLFSNSALNPILYFAFSENFRHGI----
>Nv|XP_001639130.1 predicted protein [Nematostella vectensis]
TVAETIIKTVAQCALLLASLVGNALVILVIYRVKMRTTVNYFLMNMAVSDLIIPAVVLPR
DILETSSGSWRLGVATCKFVYFLSDITPSVSVLSLVFMTCDRFCAVAFP-FKALIPSAVR
RSLIAITWLVSMAFFAPYFSFELVPGENGDVFC--TWGDRIHIIFITVICLTFIVIPFAL
LASIYTAILVILYRNRGTGEEMERERKEKVNKTVMKLALAIVLLFALCWGPYNVIFTIAF
WQNIPRTCSFSTWFIARYLAYSTSALNPLVLFALNENYRNGLKRVL
>Nv|XP_001622506.1 hypothetical protein NEMVEDRAFT_v1g140871, partial [Nematostella vectensis]
--------VTSYSLILVFSALGNILVIVVVLRTRMRRTINYFIVNISVSDLIVPVFVLPR
ILIEETRTSWLLGEATCKLVYFFSDASPVVSILSLIAMTVDRFCAVVFP-LHALITSRRR
YFLIAATWVIAFFNASPLL-YTM--TLDNNNLCQLDWSFSAQKAYSSTSSILFILLPFII
LTTLYTVILVKIRAQGGLNHRSEAGRRHQSSRRLTLMALVIVLAFGVCWGPLNILFFLLV
FVWFRPQFCGFGLLMAQFMSFANAAINPCIYFLLMRNFRDGLR---
>Nv|XP_001635829.1 predicted protein [Nematostella vectensis]
TASERIAKIVVCFLIILTALVGNVLIIVVVCRNAMRKTINYFIVNMAVSDLAVSLFVLPR
VISENITSYWRAGEVLCKLVYFISDLSPAVSILSLVCITLDRFCAVVFP-MKRLITSRVR
LVLIVFTWLFSAAFFSPSFLVGI--SGLDSVYCRM-WSVVIHRAYITATCILFVITPMVL
ITVMYTVIMVVVRMALLTRGSAAQRRRQDNNNRLLRLAVLTVISFTVCWGPYNIYLFLQS
FAWSSNVHGARVFEVVVFLTYTNSMINPCLYFVFIENYRETQ-DIF
>Pdu_Allatotropin_receptor1 34
PSRFEWVLIVLYIQVFTIGLCGNLLVCFAVWRNQMRTVTNYFIVNLAVADLLVIIICLPP
TVLVDVSETWYMGAVMCKVVHYMQGVSVSVSVLTLSCISVERWYAICHP-LTFRSTTTRV
RSIIVVTWVVALVILIPELIVLDTSSKYENLTCRPMLP-FYNPMYELFKMVALYFLPIIL
MSVTYGNIVICLWSNAIPCSRTTAEAQLIARRKAAKMLIAVVVMFGVCYLPVHLTNILR-
YAKLLPESENITFPLVHWLCYFNSAINPVIYNFMSARFRNEFKHAC
>Pdu_Allatotropin_receptor2 35
PSRFEWVLIVLYIQVFTIGLCGNLLVCFAVWRNQMRTVTNYFIVNLAVADLLVIIICLPP
TVLVDVSETWYMGAVMCKVVHYMQGVSVSVSVLTLSCISVERWYAICHP-LTFRSTTTRV
RSIIVVTWVVALVILIPELIVLDTSSKYENLTCRPMLP-FYNPMYELFKMVALYFLPIIL
MSVTYGNIVICLWSNAIPCSRTTAEAQLIARRKAAKMLIAVVVMFGVCYLPVHLTNILR-
YAKLLPESENITFPLVHWLCYFNSAINPVIYNFMSEKFQKAFRTLF
>Hs|HCRTR1 gi|767903930|ref|XP_011539610.1| gi|767903930|ref|XP_011539610.1| PREDICTED orexin receptor type 1 isoform X1 [Homo sapiens]
PKQYEWVLIAAYVAVFVVALVGNTLVCLAVWRNHMRTVTNYFIVNLSLADVLVTAICLPA
SLLVDITESWLFGHALCKVIPYLQAVSVSVAVLTLSFIALDRWYAICHP-LLFKSTARRA
RGSILGIWAVSLAIMVPQALPELANRTRLFSVCDERWADLYPKIYHSCFFIVTYLAPLGL
MAMAYFQIFRKLWGRQIPGGEPQPRARMRARRKTAKMLMVVLLVFALCYLPISVLNVLKR
FGMASDREAVYAFTFSHWLVYANSAANPIIYNFLSGKFREQFKAAF
>Hs|HCRTR2 gi|222080109|ref|NP_001517.2| gi|222080109|ref|NP_001517.2| orexin receptor type 2 [Homo sapiens]
PKEYEWVLIAGYIIVFVVALIGNVLVCVAVWKNHMRTVTNYFIVNLSLADVLVTITCLPA
TLVVDITETWFFGQSLCKVIPYLQTVSVSVSVLTLSCIALDRWYAICHP-LMFKSTAKRA
RNSIVIIWIVSCIIMIPQAFPGLANKTTLFTVCDERWGEIYPKMYHICFFLVTYMAPLCL
MVLAYLQIFRKLWCRQIPGGQPTKSRMIRARRKTARMLMIVLLVFAICYLPISILNVLKR
FGMTEDRETVYAFTFSHWLVYANSAANPIIYNFLSGKFREEFKAAF
>Nv|XP_001621874.1 hypothetical protein NEMVEDRAFT_v1g195617, partial [Nematostella vectensis]
SSTAKIVQTIAYCVMVVLALGGNILLVSVVWTQRLRTTTNFLISNMALSDLLVPVLAMPR
TIVEIHYGFWLAGLALCKLVYFFQDVSMAVSVLSLSFITIERFYAVVFPRVKT-PIRGRA
RGVILSIWICAMAMHSPYFTFRL--VEYQQMSCVLVWPLLASRAFFLTMIIILYFIPLTL
ITVLQWVIVRRIRNQLLPKFTSSFRHRAKRNSDIVRFTLAVIVLFFLCWSPTVVFSFLVL
FGP---PGLCMKFRFTQFLVQSNSAMNFFIYFIYNESYRSIIRELF
>Nv|XP_001628440.1 predicted protein [Nematostella vectensis]
PADIQIGLTIFASLIFVVALVGNSIVVYIVCSCNMRNTTNILIANMAVADLWITFD-IPY
VIKWFYITDWFFGDFLCKFCHSAQAGSVACSVFTLVCISLDRSFAIIFP-MKVILTRKIV
KFMILGIWAATIAFTTPIFITKV--HLKNGVYCNELWEGQSERHYIAVYTITTYIIPLAL
ILIMYIFTGLKLWSRKPPGQRSLQAHKQSSTRRATIMLITVVVVFAVCWFPFQIRELLSV
YEDINNMIPFRVLFL-PWFGFANSAINPILYVLFSENYRREFRRTF
>Nv|XP_001626515.1 predicted protein, partial [Nematostella vectensis]
--------LAAYSSILAVSLIGNVLIIAVVYKHRMWTTTNCFIANMAFSDLIIPLFAVPN
RIFNLARDAWMGGLILCKTLNFLLDVSTAVSILSLVAIASDRYYAVKFP-LKASRPTRVC
AIVIPVIWLSAAGFHAIYFTFRL--LEWNHNTCIL-WQMRAQRPFYMCQFVLLYAAPLLL
IAFLYACVIRKLREGALATHKPLRRRRRSRNRKVTKMCVVAVLCFVLCWAPIHVYSLYFH
FVWWAAPCGMQETFLVFFAAYSYAAINPFIFMIFNEKYRRGVKSLF
>Nv|XP_001621533.1 hypothetical protein NEMVEDRAFT_v1g41719, partial [Nematostella vectensis]
---ITAIKVTCYVTLMILSLIGNCLVLSIICRNRMHTTTNYFIANMACSDLIIPIFVAPT
NIIDILSGTWLTGLVLCKVMYFLLDVSTAVSIQSLVAMAIDRYYAVSHP-LKANQSARAR
ALVIPLTWVIAAAVHAPHLYTFRLYEINSQLFCYSSWEVSTTKRYQMSLFTLLYVLSLLL
ITALYARTLHLLRNRIIPGDVLPEQRMDATTRGILKMTVTVVAAFALSWLPVHVLILLLF
YDWWLIPCHMRGWFAAFFFGYAYSVLNPCVYFLFNKNYRASFKALW
>Nv|XP_001633224.1 predicted protein [Nematostella vectensis]
SAAITAIKVTCYVTLMILSLIGNCLVLSIICRNRMHTTTNYFIANMACSDLIIPIFVAPT
NIIDILSGTWLTGLVLCKVMYFLLDVSTAVSIQSLVAMAIDRYYAVSHP-LKANQSARAR
ALVIPLTWVIAAAVHAPHLYTFRLYEINSQLFCYSSWEVSTTKRYQMSLFTLLYVLPLLL
ITALYARTLHLLRNRIIPGDVLPEQRMDATTRGILKMTVTVVAAFALSWLPVHVLILLLF
YDWWLIPCHMRGWFAAFFLGYAYSVLNPCVYFLFNKNYRAGFKALW
>Nv|XP_001639598.1 predicted protein, partial [Nematostella vectensis]
--------------ITFIAFFGNAIVIHIVATRAMKTTFNFLIVNMAIADLLVSVMVMPL
QFLYYGQQ-WIIGSVTCKWVNFSGTLSITASIIALVAISLDRYFAIIHP-FKHLPIIRNT
KLITSFIWIVSALFNVLYLLFEVNLGRKSGVWCHM-WNFEFARTYFMATLILLYIVPLVV
IGTLYVLIGRKLWSRKIPGTANVKRYAETSKRKVLRMLIIVVVVFALCWLPAHIMHIIIY
YHSFQIVQNTPIESIVFFLCHANSAINPILYVVLNKKFQREF-MSF
>Nv|XP_001630567.1 predicted protein [Nematostella vectensis]
-------MIPAYSVIFVLALTGNTVIIYIVKTKPMKSTTNYLIANMSVADLMMTFFAMPY
SIAYLYVQSWFIGHVLCKLVQFFVGLSIAASVITLMVISLDRFFAIVYP-FRRASVIRRI
SVTNTAIWLSSAILLSPYLMYQLHKLSNGSYHCIVSFGIAIMRIYNTVTVVLLYLLPLTV
IAIFYIVICRKLWLRKIPGNPSQLNRRDRYKRRTVKMLIIVVIVFAACWFPAHLMHYYVY
YRY-EEFARFPPVPLVFWITHAHSAINPFLYILLNRNFMHAFKDIF
>Nv|XP_001635186.1 predicted protein, partial [Nematostella vectensis]
-------MTSAYVVIFLIGFLGNAIGIYVVCRQTFRMVTNLLIANMAIADLLVCVFSMPA
SVVHLYIRNWLFGIFLCKMVSFSMFVSLAASVFTIVFISVERFIAVFFP-LRC-ELLKRP
KLLTVMIWAISALVMLPSLLFTVWTDERHGEHCVV-WPRVLGRFFTLTF-VFMYCCPVLF
LAILYTMIARKLWVRAIPGNDTQSNRGQRCRKKVIKLLMVVVALFAVCWFPTHVMHYFLV
YDS----NRFYHTKFLFFVSHANSSINPILYILLNEGFRKDFNKAI
>Nv|XP_001635040.1 predicted protein, partial [Nematostella vectensis]
-----VVVTAAYAIIFPVAIMGNFLAIYIVFRKKMRSVTNLLLVNMFVGNLLVAFIIMPY
SVSYLYVQHWVAGSLACKLLHFAYALPIAASIFSLLLSSVDRYIAVLQP-FKEIKLIRNT
KASTTLIWLLSILFMSPYLFRAI--KMADGNFCMV-WSVVASQIYFIVIFVFLYTLPLLM
IGTLYFRIGLKLWYRKIPGNITKNSTREHAKWKVIKMLIIVVTVFAISWVPAHSMHVLIY
FDT-QRYLGLPMFKLMFWVCHANSAVSPCIFVSLSEKFRHSF-LSI
>Nv|XP_001639713.1 predicted protein [Nematostella vectensis]
-------MTTAYALSFVVGLLGNGLGLFIIFKRSKNASTNVLIGNMALADLLVTLFAMPH
SVGFLYYQNWIIGEIGCKLAQFPFVVSIAASILTLLAISVERFWAIYYP-LRA-RKLRKP
KVLSSVIWLLAISVFCPYLSYTVKRTASGQYYCVVEWGYRTQRLYYLMIFVFLYALPLLV
ITLLYTLIGVKLWYRKQPGQENARSRRIVAKRRILRLLIVLVLVFTVCWLPAHLMHYYMY
YDL-KAWFNIPVVKLLFWICHSNSAINPGIYILLSENFRREFKTTL
>Nv|XP_001640264.1 predicted protein, partial [Nematostella vectensis]
-----ITMIVLYTIVGVLAFVGNVFVLHVLRTRLARRNVGFMFANMAVADLLTALIIIPK
QITQAARNNWFLADVLCRACDFTVFTSIAASILTLTIMSLDRFVGIMLPQHKQTTLFHRA
SVVTPFVWITSTLLMSPIIPSSL--YPDDPARC--TWSDLSQQVFYAFVLVMLYIIPLVV
MTTIYSSICFKLWIHRTPGETIPAVTRERKNRRVIRMLVIVVVVFAACWLPPHVMHIYSA
FYWFSVNITRYNDDIMFFIGQANSAINPILYIWLNSEFRKAFGRAF
>Nv|XP_001632645.1 predicted protein, partial [Nematostella vectensis]
------LLIAAYCFIMPIALIGNVFVVRTIFKVPMKTPTNMMFVNMALFDIIVAVTMMPY
MISFILYPFWLFGTITCKLTYYAFYISIAGSILALTVMATDRFFAIVLP-FKKVRFFKRF
KLLTCIVWVTSMLYMLPIAVLQEVKLINGDFQCATNWFDLSFKAFSLCVLVSFYLIPLAV
MAVLYALIAHRLWFSRIPVENAQDETNQNKKRKVVRMLVIILVVFALCWLPAHIGHFMLI
----INDSPTEVVMFGFFLGHANSAINPCLYVILHSGFRRAFLQLF
>Nv|XP_001638985.1 predicted protein [Nematostella vectensis]
TTTEDVFKLVACALVGVLSLVGNILVVVVVFKALLKTATFYLLVNMSVSDLLFTCISMPP
FMVNITGRGLVAGLAACKIVNSSAFGLMASSVLTMTAIAFDRYIAIIKP-MNHIMTGKLL
KAIVLGIWIVSIAIMIPLIVLTV--DNYKDDFCDENWKVFASKVYTVMLFIIIYIIPFTT
MTVLYSIIGQKLWFKKAVRNVNREQQRVCQRRRIVCMLVVVLVAFVCCWLPLQIVTFMAY
FSD----THIPRLYFTEFLVRANGALNPLVYFTFSKTFKREV-KPF
>Nv|XP_001624527.1 predicted protein, partial [Nematostella vectensis]
----------AYLFIFIVAVIGNTVVIYIVRNEKLRISFNYFILSMATADLLHAVFAIPA
NIAYLYVQTWFFGTFLCKFVHYGTTVSIVASITTLSVTTIERYLAARLV-LKRPMTERFA
KRAIALIWLISLLSINELVKYTVIPHRNSTFHCMPALV-PDRKHYAIEMFIITYAFPLIT
MATLYTIIIWYLWQHNVKGNSDSYRRIQKRKRNLIKRLITITCLFALCWLPVHVNHFMAT
FHY-QTYKCMPHWPLLFWLAHANSALNPILYLLLTKNARSLF-RSS
>Nv|XP_001642116.1 predicted protein [Nematostella vectensis]
EVWVKALKGATYVLIIALSLLGNSLTIYVISKKKMRSTTNFLIANKCVADLFITCVSMPI
VTMVNIQGFFTLAFIVCKLNPVIHGTSMESAILSLTAIAFDRLFAIVRP-LRKVITTSKV
RLIIVGIWVVSLLTLVPLLVIKIEFTAQDGGHCYE-WPELAAKGYTLVLFLSFYGIPLTT
MAVVYVIIIQKLWGHGMEIELLPAFVRQETNRKIFKMLVTVVLTFALCWLTFNVRMFLGF
FGENNIPCTLQPLYFMFSIAHSNSAITPLIYYFFNQSFRRNFKKVA
>Nv|XP_001627656.1 predicted protein, partial [Nematostella vectensis]
------VLTFAYAVIFPISLLGNSLVLFVVYRHHLRNALNYLIVNMAIADLLVTIFTMPY
SVSYLYIQNWFFGEILCKVVQSAVAISIAASIFTLTTITIDRFISIVYV-WKQTLTLGTS
KLALVLIWVFSVGMFGFYFRAYRVNKSARGLSCDPKYDEEFPKYFAVCMFVFLYAVPLAL
MAVLYSIICRKLFKKEM--GGGGDEQINNKKKRVIKMLITCTIFFAICWLPLHVLHFLIY
FDL-MSFLCSPLLRLFFWLGHANSALNPILYVIFNKTFRKAF----
>Hs|NPFFR1 gi|11545887|ref|NP_071429.1| gi|11545887|ref|NP_071429.1| neuropeptide FF receptor 1 [Homo sapiens]
TSPVAAMFIVAYALIFLLCMVGNTLVCFIVLKNRMHTVTNMFILNLAVSDLLVGIFCMPT
TLVDNLITGWPFDNATCKMSGLVQGMSVSASVFTLVAIAVERFRCIVHP-FREKLTLRKA
LVTIAVIWALALLIMCPSAEHHFMVDARNRSYCWEAWPKGMRRVYTTVLFSHIYLAPLAL
IVVMYARIARKLCQAPGPAEEAADPRASRRRARVVHMLVMVALFFTLSWLPLWALLLLID
YGQPQLHLVTVYFPFAHWLAFFNSSANPIIYGYFNENFRRGFQAAF
>Hs|NPFFR2 gi|221316654|ref|NP_004876.2| gi|221316654|ref|NP_004876.2| neuropeptide FF receptor 2 isoform 1 [Homo sapiens]
QPQVAAIFIISYFLIFFLCMMGNTVVCFIVMRNKMHTVTNLFILNLAISDLLVGIFCMPI
TLLDNIIAGWPFGNTMCKISGLVQGISVAASVFTLVAIAVDRFQCVVYP-FKPKLTIKTA
FVIIMIIWVLAITIMSPSAYYRVRLNSQNKTSCREDWPQEMRKIYTTVLFANIYLAPLSL
IVIMYGRIGISLFRAAVPHRKNQEQWHSRKKQKIIKMLLIVALLFILSWLPLWTLMMLSD
YADNELQIINIYYPFAHWLAFGNSSVNPIIYGFFNENFRRGFQEAF
>Nv|XP_001627096.1 predicted protein, partial [Nematostella vectensis]
--------AAAYLVILLASSIGNVIVIKVFSTSQLRTEVNFLIVNMAVADVMTSLFNMSF
FVRYFVREAWFFGAFLCKFVDFIQGVSMFCCVLTLTAIAFNRFFAVVFP-LKSIMNPKFT
KVLILLIWICACVFAAPTLVMEVIVNPEDGNYCIE-WAETTPRYYTLLIFIVMYAIPLTF
ITCLYACVIRKVWIRQVPGNVTRANQRGDMKKRVLKMLITVVVTFALCWLPFHIYLLLVN
FYYGIYSCQISHVLFVLFLGHANSAINPWIYFMFNKDYR-------
>Nv|XP_001642086.1 predicted protein [Nematostella vectensis]
SKAARSGLAFGFILSMLISFPGNILVIVTVVTNRMRTVTNYLIVNMAVADLLLTVFNMPS
TTSTVISPSWYFWIAMCKLLPFIQSVSVASSVLNMTAIAVDRFFAVVLP-LRRYITFNVA
YIMMAAVWVVAIGVSAPFLVISF--PGMPGKVCME-WKISEPKDFTVVLFVVFYVLPLIV
MSVLYSVVIYKLWIRKLPGQRSELNQQDRSKKKVLRMLLIVLLLFALCWLPVHVTSFILF
FGT----CSPPPLTWIYLLSQGNSAINPCIYVIFNESYRQGFARLV
>Nv|XP_001641974.1 predicted protein, partial [Nematostella vectensis]
------IKASGYLLVVVLSLIGNALVVWVIRSAYMRTVTNYFITNVAFADLLTTVFNMPT
LFWIIERKDWSLGEILCKTLQFFQCVSVACSVFSMAAISMDRFFAIFRP-LKRIITFKLA
KFIIALIWASSCLISSPLIALKL--EGDGEDVCVEVWAYTSPMVYTIALFVLFYALPLTI
IAALYAVIMFRLWRRQTPGQNSTSNQSERTNKKVLKMLITVVAVFALCWLPLYVRMFLVF
LQPSNFPCGLPYLDFILFLGHANSSINPYLYVVFNENFRKGFKTIF
>Nv|XP_001636481.1 predicted protein, partial [Nematostella vectensis]
---------LAYATIIALSLVGNTVVIFTVCRNRMKSVTNLFIANLAASDLLITFLGMPH
QITELYTTEWMFGTVLCKLVVYLQSVSVGSSVLTLLAITKDRFVAIIFP-FRPRMSFKTA
KTIIMLIWSLSLGIMAPLI----YATKVHNNQCTEDWTKTAPRDYTVVLFVMLYAVPMLT
MAVLYAIIVRKLWRRRRIGEVIPSASSEVSRKKVIKMLITVIMLFTFSWLPLHVFSFISF
FAPFCPDTSNTAYFVSLFLGHGNSAANPYLYALFNQNYRDGF-KMA
>Nv|XP_001641633.1 predicted protein, partial [Nematostella vectensis]
---------SAYVLIIVLSLVGNSTVIYVVLNHR-RSMTDTFVANLAASDILITFTGMPN
MITEQYIRHWVFGPIVCKLVVYLQSVSVASSVLTLLAVTIDRFISIVFP-LRGRIALSKA
KYIVAVTWIISLSIMAPLIAQKAKQFPDGMYYCIEEWQLEAPKSFTVLLFVVMYVAPLLT
MAVLYCAICRTLWKRTSPGARITRTETQRSRKRVLKMLLAVTLLFAVCWLPLWIFQFIMF
FSP-QTFPCFSKFYFVLFLGHSNSAINPFLYSFFNANFREGF-RRA
>Pdu_Excitatory_peptide_receptor1 36
NTPEAFVVPIVFALIFIVGVVGNGLLIFIVLHNKMRNVPNVFIVSLALGDLLLILISVPF
TATIYTFTEWPYGEVMCKIIEFLQALSLGVSVFTLTMLSYDRYIAIVDP-MKRHRTSSMV
TIGCAIAWIVSVLAVLELFGAHIRVRIYNGVECEVSWG-TWYEKHVLFRFLVYFAIPVVI
IGVFYVLMARILITRKMPGEGRIAQQIMEARKKVARVVLSFVIVFCLCWFPRHVYLLWYY
FDP-ADYNMFWHFKIFFCMMFINSCVNPLTLYFLSKQFRKYYRYLL
>Hs|BRS3 gi|530422529|ref|XP_005262522.1| gi|530422529|ref|XP_005262522.1| PREDICTED bombesin receptor subtype-3 isoform X1 [Homo sapiens]
GIEALCAIYITYAVIISVGILGNAILIKVFFKTKMQTVPNIFITSLAFGDLLLLLTCVPV
DATHYLAEGWLFGRIGCKVLSFIRLTSVGVSVFTLTILSADRYKAVVKP-LQPSNAILKT
CVKAGCVWIVSMIFALPEAVYTFRDPNKNMTFCTS-YPSLLQEIHSLLCFLVFYIIPLSI
ISVYYSLIARTLYKSTLNIEQSHARKQIESRKRIARTVLVLVALFALCWLPNHLLYLYHS
FTSYVDPSAMHFFTIFRVLAFSNSCVNPFALYWLSKSFQKHFKQLF
>Hs|GRPR gi|4885361|ref|NP_005305.1| gi|4885361|ref|NP_005305.1| gastrin-releasing peptide receptor [Homo sapiens]
HPGILYVIPAVYGVIILIGLIGNITLIKIFCTVKMRNVPNLFISSLALGDLLLLITCAPV
DASRYLADRWLFGRIGCKLIPFIQLTSVGVSVFTLTALSADRYKAIVRP-MQASHALMKI
CLKAAFIWIISMLLAIPEAVFSDLHPFHEESTCAP-YPSLHPKIHSMASFLVFYVIPLSI
ISVYYYFIAKNLIQYNLPVGNIHVKKQIESRKRLAKTVLVFVGLFAFCWLPNHVIYLYRS
YHYEVDTSMLHFTSICRLLAFTNSCVNPFALYLLSKSFRKQF-QLL
>Hs|MCHR2 gi|93277083|ref|NP_001035269.1| gi|93277083|ref|NP_001035269.1| melanin-concentrating hormone receptor 2 [Homo sapiens]
SVVDTVILPSMIGIICSTGLVGNILIVFTIIRSR-KTVPDIYICNLAVADLVHIVG-MPF
LIHQWARGGWVFGGPLCTIITSLDTCNQFACSAIMTVMSVDRYFALVQP-FRLWRTRYKT
IRINLGLWAASFILALPVWYSKVIKFKDGVESCAFTSP-DDVLWYTLYLTITTFFFPLPL
ILVCYILILCYTWEMYQQNRCCNPSVPKQRVMKLTKMVLVLVVVFILSAAPYHVIQLVNL
MEQ--PTLAFYVYYLSICLSYASSSINPFLYILLSGNFQKRL----
>Hs|MCHR1 gi|88758590|ref|NP_005288.3| gi|88758590|ref|NP_005288.3| melanin-concentrating hormone receptor 1 [Homo sapiens]
ISYINIIMPSVFGTICLLGIIGNSTVIFAVVKKSLHWCPDIFIINLSVVDLLFLLG-MPF
MIHQLMGNGWHFGETMCTLITAMDANSQFTSTYILTAMAIDRYLATVHP-ISSFRKPSVA
TLVICLLWALSFISITPVWYARLIPFPGGAVGCGIRLPPDTDLYFTLYQFFLAFALPFVV
ITAAYVRILQRMTS-----SVAPASQRRLRTKRVTRTAIAICLVFFVCWAPYYVLQLTQL
ISR--PTLTFVYYNAAISLGYANSCLNPFVYIVLCETFRKRL--VL
>Pdu_AllatostatinC_receptor1 27
VDYPGIIMVAIFGLICVIGLVGNGLVIFVILRYTMKTVTNMYILNLSIADTLFLLG-LPL
IMTTVILKQWIFGYAMCKIFYILTCINTFTGAFTLTVMSGDRYFAVCFP-ITSYRTSKYA
SLAIAMTWLVSLLLMIPIFYATK--LESSPG-CIQ-WPISPEKAFIYYTMLIGFVVPVLL
ISILYTLLVVRLRT-----TGPQVKSARRSHRKVTKLVTMIIVVYIFCWLPYWAFQLHLI
NSPGRPMPKWKLIYQCTVLSYANSMVNPCLYAFTNENFRESFINAF
>Hs|OPRL1 gi|317108157|ref|NP_001186948.1| gi|317108157|ref|NP_001186948.1| nociceptin receptor [Homo sapiens]
PLGLKVTIVGLYLAVCVGGLLGNCLVMYVILRHTMKTATNIYIFNLALADTLVLLT-LPF
QGTDILLGFWPFGNALCKTVIAIDYYNMFTSTFTLTAMSVDRYVAICHP-IRAVRTSSKA
QAVNVAIWALASVVGVPVAIMGSAQVEDEEIECLVEIPPYWGPVFAICIFLFSFIVPVLV
ISVCYSLMIRRLRG-----VRLLSGSRDRNLRRITRLVLVVVAVFVGCWTPVQVFVLAQG
LGVQPSSETAVALRFCTALGYVNSCLNPILYAFLDENFKACF-RKF
>Hs|OPRK1 gi|39725940|ref|NP_000903.2| gi|39725940|ref|NP_000903.2| kappa-type opioid receptor isoform 1 [Homo sapiens]
SPAIPVIITAVYSVVFVVGLVGNSLVMFVIIRYTMKTATNIYIFNLALADALVTTT-MPF
QSTVYLMNSWPFGDVLCKIVISIDYYNMFTSIFTLTMMSVDRYIAVCHP-VKAFRTPLKA
KIINICIWLLSSSVGISAIVLGGTKVREDVDVCSLQFPDSWWDLMKICVFIFAFVIPVLI
IIVCYTLMILRLKS-----VRLLSGSRDRNLRRITRLVLVVVAVFVVCWTPIHIFILVEA
LGSTSHSTAALSYYFCIALGYTNSSLNPILYAFLDENFKRCF-RDF
>Hs|OPRM1 gi|767942910|ref|XP_011534151.1| gi|767942910|ref|XP_011534151.1| PREDICTED mu-type opioid receptor isoform X2 [Homo sapiens]
SMITAITIMALYSIVCVVGLFGNFLVMYVIVRYTMKTATNIYIFNLALADALATST-LPF
QSVNYLMGTWPFGTILCKIVISIDYYNMFTSIFTLCTMSVDRYIAVCHP-VKAFRTPRNA
KIINVCNWILSSAIGLPVMFMATTKYRQGSIDCTLTWY--WENLLKICVFIFAFIMPVLI
ITVCYGLMILRLKS-----VRMLSGSKDRNLRRITRMVLVVVAVFIVCWTPIHIYVIIKA
LVTIPETTFQTVWHFCIALGYTNSCLNPVLYAFLDENFKRCF-REF
>Hs|OPRD1 gi|63477962|ref|NP_000902.3| gi|63477962|ref|NP_000902.3| delta-type opioid receptor [Homo sapiens]
SLALAIAITALYSAVCAVGLLGNVLVMFGIVRYTMKTATNIYIFNLALADALATST-LPF
QSAKYLMETWPFGELLCKAVLSIDYYNMFTSIFTLTMMSVDRYIAVCHP-VKAFRTPAKA
KLINICIWVLASGVGVPIMVMAVTRPRDGAVVCMLSWY--WDTVTKICVFLFAFVVPILI
ITVCYGLMLLRLRS-----VRLLSGSKDRSLRRITRMVLVVVGAFVVCWAPIHIFVIVWT
VDIDRRDPLVVALHLCIALGYANSSLNPVLYAFLDENFKRCF-RQL
>Hs|NPBWR1 gi|53828924|ref|NP_005276.2| gi|53828924|ref|NP_005276.2| neuropeptides B/W receptor type 1 [Homo sapiens]
PAPLAVAVPVVYAVICAVGLAGNSAVLYVLLRAPMKTVTNLFILNLAIADELFTLV-LPI
NIADFLLRQWPFGELMCKLIVAIDQYNTFSSLYFLTVMSADRYLVVLAT-AESGRTYSAA
RAVSLAVWGIVTLVVLPFAVFARLDDEQGRRQCVLVFPPFWWRASRLYTLVLGFAIPVST
ICVLYTTLLCRLHA-----MRLDSHAKERAKKRVTFLVVAILAVCLLCWTPYHLSTVVAL
TTD-LPQTPLVIISYFTSLSYANSCLNPFLYAFLDASFRRNLRQLI
>Hs|NPBWR2 gi|30581164|ref|NP_005277.2| gi|30581164|ref|NP_005277.2| neuropeptides B/W receptor type 2 [Homo sapiens]
LPFLYVLLPAVYSGICAVGLTGNTAVILVILRAPMKTVTNVFILNLAVADGLFTLV-LPV
NIAEHLLQYWPFGELLCKLVLAVDHYNIFSSIYFLAVMSVDRYLVVLAT-VRSWRTYRGA
KVASLCVWLGVTVLVLPFFFAGVYSNELQVPSCGLPWPQVWFKASRVYTLVLGFVLPVCT
ICVLYTDLLRRLRA-----VRLRSGAKGKARRKVTVLVLVVLAVCLLCWTPFHLASVVAL
TTD-LPQTPLVIMSYVTSLSYANSCLNPFLYAFLDDNFRKNFRSIL
>Hs|SSTR1 gi|4557857|ref|NP_001040.1| gi|4557857|ref|NP_001040.1| somatostatin receptor type 1 [Homo sapiens]
GQGSAILISFIYSVVCLVGLCGNSMVIYVILRYAMKTATNIYILNLAIADELLMLS-VPF
LVTSTLLRHWPFGALLCRLVLSVDAVNMFTSIYCLTVLSVDRYVAVVHP-IKAYRRPTVA
KVVNLGVWVLSLLVILPIVFSRTAANSDGTVACNMLMPPRWLVGFVLYTFLMGFLLPVGA
ICLCYVLIIAKMRM-----VALKAGWQKRSERKITLMVMMVVMVFVICWMPFYVVQLVNV
FAEQDDATVSQL----VILGYANSCANPILYGFLSDNFKRSFQRIL
>Hs|SSTR4 gi|149944554|ref|NP_001043.2| gi|149944554|ref|NP_001043.2| somatostatin receptor type 4 [Homo sapiens]
RAAGMVAIQCIYALVCLVGLVGNALVIFVILRYAMKTATNIYLLNLAVADELFMLS-VPF
VASSAALRHWPFGSVLCRAVLSVDGLNMFTSVFCLTVLSVDRYVAVVHP-LRAYRRPSVA
KLINLGVWLASLLVTLPIAIFADTRPARGGQACNLQWPPAWSAVFVVYTFLLGFLLPVLA
IGLCYLLIVGKMRA-----VALRAGWQRRSEKKITRLVLMVVVVFVLCWMPFYVVQLLNL
FVTSLDATVNHV----LILSYANSCANPILYGFLSDNFRRFFQRVL
>Hs|SSTR2 gi|4557859|ref|NP_001041.1| gi|4557859|ref|NP_001041.1| somatostatin receptor type 2 [Homo sapiens]
-LTSNAVLTFIYFVVCIIGLCGNTLVIYVILRYAMKTITNIYILNLAIADELFMLG-LPF
LAMQVALVHWPFGKAICRVVMTVDGINQFTSIFCLTVMSIDRYLAVVHP-IKSWRRPRTA
KMITMAVWGVSLLVILPIMYAGLRSNQWGRSSCTI-WPGAWYTGFIIYTFILGFLVPLTI
ICLCYLFIIIKVKS-----SGIRVGSSKKSEKKVTRMVSIVVAVFIFCWLPFYIFNVSSV
---ISPTPALKGFDFVVVLTYANSCANPILYAFLSDNFKKSFQNVL
>Hs|SSTR3 gi|768025644|ref|XP_011528651.1| gi|768025644|ref|XP_011528651.1| PREDICTED somatostatin receptor type 3 isoform X1 [Homo sapiens]
LAVSGVLIPLVYLVVCVVGLLGNSLVIYVVLRHT-SSVTNVYILNLALADELFMLG-LPF
LAAQNALSYWPFGSLMCRLVMAVDGINQFTSIFCLTVMSVDRYLAVVHP-TRSWRTAPVA
RTVSAAVWVASAVVVLPVV--VFSGVPRGMSTCHMQWPPAWRAGFIIYTAALGFFGPLLV
ICLCYLLIVVKVRSAGRRVWAPSCQRRRRSERRVTRMVVAVVALFVLCWMPFYVLNIVNV
VCPLPEEPAFFGYFLVVALPYANSCANPILYGFLSYRFKQGFRRVL
>Hs|SSTR5 gi|289547754|ref|NP_001166031.1| gi|289547754|ref|NP_001166031.1| somatostatin receptor type 5 [Homo sapiens]
AGARAVLVPVLYLLVCAAGLGGNTLVIYVVLRFAMKTVTNIYILNLAVADVLYMLG-LPF
LATQNAASFWPFGPVLCRLVMTLDGVNQFTSVFCLTVMSVDRYLAVVHP-LSSWRRPRVA
KLASAAAWVLSLCMSLPLL---VFADVQEGGTCNASWPPLWGAVFIIYTAVLGFFAPLLV
ICLCYLLIVVKVRA-----AGVRVGCVRRSERKVTRMVLVVVLVFAGCWLPFFTVNIVNL
---LPQEPASAGYFFVVILSYANSCANPVLYGFLSDNFRQSFQKVL
>Pdu_Allatostatin-A_receptor1 41
ERLISIVVPVFFGLVCILGFIGNLLVIVVVLLIQMRNTTNLLILNLAVADLLFIIICVPF
TAELYAMPVWPFGNVWCKLYQYLINVSVYVGAYTLVLIAIDRYIAVVHP-FKAISTKKHC
CGIICFVWFIICIFNTPILEFHYVYNNEQRSTCLM---QNAGKVFYGCFFAFCYVIPLTM
VCVIYGTMLKSLLH-----GAFPQDCKLQSERRVTKMVFCVIAVFAISWLPLQAIFMNQH
FGT-YPYSKANLVKIATCLAYMNSCMNPVLYVFMSKNFRKSFSKIL
>Hs|KISS1R gi|62865887|ref|NP_115940.2| gi|62865887|ref|NP_115940.2| kiSS-1 receptor [Homo sapiens]
RAVDAWLVPLFFAALMLLGLVGNSLVIYVICRHKMRTVTNFYIANLAATDVTFLLCCVPF
TALLYPLPGWVLGDFMCKFVNYIQQVSVQATCATLTAMSVDRWYVTVFP-LRARRTPRLA
LAVSLSIWVGSAAVSAPVLLHRL--SPGPRAYCSEAFPRALERAFALYNLLALYLLPLLA
TCACYAAMLRHLGRRPAPAGQVLAERAGAVRAKVSRLVAAVVLLFAACWGPIQLFLVLQA
LGPWHPRSYAAYLKTWHCMSYSNSALNPLLYAFLGSHFRQAFRRVC
>Hs|GALR3 gi|768026164|ref|XP_011528770.1| gi|768026164|ref|XP_011528770.1| PREDICTED galanin receptor type 3 isoform X1 [Homo sapiens]
GSVGAVAVPVVFALIFLLGTVGNGLVLAVLLQPGWQEPTDLFILNLAVADLCFILCCVPF
QATIYTLDAWLFGALVCKAVHLLIYLTMYASSFTLAAVSVDRYLAVRHP-LRSLRTPRNA
RAAVGLVWLLAALFSAPYLYGTV--RYGALELCVPAWEDARRRALDVATFAAGYLLPVAV
VSLAYGRTLRFLWAAVGPAGAAAAEARRRATGRAGRAMLAVAALYALCWGPHHALILCFW
YGR-FAFSPATYCRLAHCLAYANSCLNPLVYALASRHFRARFRRLW
>Hs|GALR1 gi|167000885|ref|NP_001471.2| gi|167000885|ref|NP_001471.2| galanin receptor type 1 [Homo sapiens]
IGVENFVTLVVFGLIFALGVLGNSLVITVLARSKPRSTTNLFILNLSIADLAYLLFCIPF
QATVYALPTWVLGAFICKFIHYFFTVSMLVSIFTLAAMSVDRYVAIVHS-RRSLRVSRNA
LLGVGCIWALSIAMASPVAHQGLFHPRASNQTCEQ-WPPRHKKAYVVCTFVFGYLLPLLL
ICFCYAKVLNHLHK------KLKNMSKEASKKKTAQTVLVVVVVFGISWLPHHIIHLWAE
FGV-FPLTPASFFRITHCLAYSNSSVNPIIYAFLSENFRKAYKQVF
>Pdu_FLamide_receptor1 40
FILYTIVVPILFGFVTLLGTFGNLLVIYVIFSRQMRTVTNLLLLNLAFADLTFLLICPPF
TALSFATMRWPFGNVVCKLMHYLLNVTVYVTIYTLVLISVIRYMTILHN-TETFRTKRNI
MMMCFAIWLLMLVVNIPILSYGVTYPEDTPETCNI-YDDIGRNIFATF-FVFAYLLPLFI
ILVVSVLILQHINRNKPTTFDSKQVKSGDRKKKASRLLILVVVIFALLWLPVHIHLLIAY
FGT-LPENKFYVISMLNTLAYFNSCVNPFIYNYASKEFRDSFREVM
>Pdu_DH31-like_receptor2 44
FALWIVVTPILFGFIFIVGIAGNSLVVYVILAKPMRSVTNLLLLNLAIADISFLLICIPF
TAYKYVALGWTFGDVLCKTVKYFLYVTAYVTIYTLVAISVLRYLTIVWN-TRQLRTKKNI
TRLILVIWLVILIVNAPVLAIHQVKSSFGYTYCGL---DKSVGPLFISFFVCSYVLPLFV
ICFLYLLIVWHLHK-----KKLSSIKQNNRTTHVARVIFTVVLVFGTSWLPLHINSLVAK
YGS-LPRGSWYEFRVLNCLAYGNSCANPFIYNYVSAEFKRAFKETI
>TCONS_00019052
TSSMILIFSLLNIGIFIIGLIGNILTILVIVSRKMRRSIHYYTFNLCICDLTILLFFVPT
QITTINDDLWTNGINLCRVSYGVIPTGLVTTIATLLCISIDRAYGLLKP-FKWRSSSRKA
KILITGTWTLSIILNLPLFVIRLLPFGDGTFFCGEQWNPHYWHFYWLASFVLTFAIPLVC
IFILQLVLVYTIKF------KVKNRTFKKQNQRMANMTVAIVLVFTFCSGMQHIMFFLSH
FKV-EMDKDTYLVHCTNLLVVLQAGINPFIYGKFRGDFSRGYKNMF
>Nv|XP_001637945.1 predicted protein [Nematostella vectensis]
QEMTGKVQLAFLVFTLVVTTIGDSLVMTVVLRKR-RNINDRFILNLAIADELFVAFSLPG
AVVKAFGLA--YSQFFCSFVRPQVTMYFNLGLFTITSMALYRTKVMLNP-HQAKLRATHA
NIWIGLLWLLAFITALPAI---IVATVTRTGQCSGNWKKAHKDAYIIFLLIAKCLLPLVL
ITVSYSRIGIFLSKNRIPVDETSSTSRRVENIKVAKTVAAIVLMFALCTAPFQTAWIMLQ
FGDRETRIRAVFFRVAVIFQNLHTCFNPFIYAISRRYFRQEYIKYL
>Nv|XP_001637693.1 predicted protein [Nematostella vectensis]
NLLSQETELAIYYLTLFIGVTGNFLVFLSIAMRGLLRPNDIFILNLAASDLLMLVVFIPF
SIHIRVAVF--PSVFICKCMAPVITVALGGAVFTLTVMALHRWQMIVNP-FQRDITNRTA
CILVSGIWVLSLALAVPKILFAT--PWEYKRICIIRWPKDYVSAYTVALFVIRFVIPFTL
IVFSYVRMGISLSRTHAPRGNILNLTNRRENFEVIRTLTVIVVLFFVCMFPYRVSLLLQM
FGH-SKNVIVSQYRASALATVFHSCVNPLIYCAVLSRFRDDFKFIF
>Nv|XP_001633334.1 predicted protein, partial [Nematostella vectensis]
-------------LILVLALIGNLLVLIIIYGKK-KTPHDALIANLSIADISLVLSG---
-LVTDYTG-IPKSQIFCSVFYPLNTVTFFMSMFILATMADMRRRLILNP-YKPKPTTRSV
WITVFCLWFVSVLIVIPYVLVLR--PTEDGLACYEQWPDPLNQAYTLALTVIMYAIPITI
IGVSYAKIVRYMRK-----HVRNVQGMRREDHEVMRALLLLVFLYTLLSLPLHIAWILLE
FDV----KRAGDLQYSNILVYLQSCCNPFVYGVITTRFR---R---
>Nv|XP_001630348.1 predicted protein [Nematostella vectensis]
VTNEQTFRSALYIIFLVWGTTGGSIVISALYAKR-RSDNDIFLINLTCSDVLTIWFYVGV
QFYIMSSRT--KGIFFCRYIWPFMSVPLSVSIFTTSSMAVVRSRSVVYA-WKQSLSRKSA
VCWVLVLWITAIVVIIPAA--TV--SKSALVYCKLHWSPRHRKVYTGFLFAVQYAIPLII
VTCAYVAIGINLRK-----YERNVVRRRKENFEIIKALAIVVILFGILMLPLQVGWMLWE
FGSPTWRRALLHMNYADVICILHSCLNPCIYGILPKQFRLQYRKWS
>Nv|XP_001629280.1 predicted protein [Nematostella vectensis]
PSSENIATSLFYIAVFIFGSTGNLLVLLVVKRRR-RTFNDIFIFNLAVSDLCLILVCIPA
FTYKKLSGF--RGQFYCKAIWPMMTISLCSSVFTITLMAVYRCKVILHP-FEPIIEKRSI
LPPITAVWLLAIVFALPLF--ILAKFEDGMAGCIEDWPDLHRKVYTTILMIVQYFLPLFI
IAVAYVLIAIDLTRSRKRKNSPKVMGRREENLRVIKILATIVITFALFLLPGHIAWMILD
FGREQDKKVAEAFKFSDALVIFHSALNPVIYGTLTKQFRQGYKYVF
>Nv|XP_001632169.1 predicted protein [Nematostella vectensis]
NEEGKIFKIVFYIFLFIFGTIGNLLVMVVIKSRK-RSVNDFFIFNLAISDLTFVLVSLPF
YTYELFLRF--FG-FYCKVVWPMMSVTLCVSIFTLTFMSVERCRAIVFP-LKPRIKRTSV
LIGLSTVWVASLVCILPLS--IV--TSAEGELCMERWPEGHRKAYTIALFAIQYAIPLLI
IAMAYITIAIKLVRTEVPDNRGQIVKRRKENFHIIRTVAVIVSLFLVCMLPNQIAWLLYD
FEG---EEQAKLWSFAEALIFLHSCVNPVIYGSLTRQFREGYR---
>Nv|XP_001632195.1 predicted protein [Nematostella vectensis]
TDTEKLVKLILYIIALIVGVTGNSLVLVILARKS-RVVNDFFIINLAVADLTLLIFSVPI
TVLFYEESR--FTAFVCKTVWPMMTIANNVSIFTLTIMAVCRCHVILNA-FRPDIQQTTV
VRSIALAWTLAAFLLLPLIIVAE--ENPKGAGCEENWTLESRRAYTASLVILQYVLPLVA
IAIAYVWIGVDLWKPERYMTQDRKGRERKENVQIVKTLATIVVLFAICMLPGHIAWMLAD
FGGKSENNVAMILRFFDLLVYVHSCMNPIVYGTLTKYFRRYFKFVF
>Nv|XP_001642125.1 predicted protein, partial [Nematostella vectensis]
----------VYVLTFLVGLLGNALVLIVVYGKH-RTVNDLYIMNLAVADLIFIAF-LPL
YSFNLFQRVMY--TPVCKFVLPVMTMTYFVSIYTLTCMAIHRCIVILNP-FKPEMSHRKV
YLCILVIWFISLVFVLPMSVVSI---ADATGQCIESWPQKHKQAYTASLCMLQYIFPLSV
ITVAYIRICFDLNHERAPKHERHAQHHHRENLQIIKTLATIVILFAVCLLPGQVLWMLLD
FGS-KDEKSLQMFSMSIILSAVHSCLNPIVYGTLTKQFRREYMRYL
>TCONS_00013032
PTRYLIGFHCAYIILWLIGFLGNGLTCYVIIQRKMRRAIHLYTFNLAVADLLILSAYVPS
QMLIMQDQFWRLGKSICKINYAILPVALHASVGTLLAITIDRCRGLVTP-FWRSDSLRKA
KISIPIIWVLSLVLSSPLFVSEMVVMPSGEAYCGELWPPKSMHWFWSVNFTLVFAIPLIV
IVTTQIIMIYVVAR-----ETAN----KKQNQRMVTMVIALVVVFTVCTGFQHIYFFIGT
FGNAMNLETQTLYALSNYVVSLQAALNPIIYGTLRRDFKKAFLVLL
>TCONS_00042213
PLWFHKLIFALYILLSCVGGIGNFLVCLVLIRRK-RRSIHLLTLNLAVSDLIVCIIYVPT
QMYQIQVNYWDLGVIACGVSFGVNSCTVNASIGTLIVITYDRYVAVTQPMVAHQRNTKRT
KILIFVVWLISGLITIPLM--IV--ADIHQGYCTEHWPREMGNIYWVIIFVVQLPLPMLY
IVAAYCIIVYAVKSKQEERNKTRLPNRKKQQNKLLKMSIILVIAYTVCVTPQHAVFFAAT
YGT-LALKPYAAFFIVNFLMSLNSAINPLIYGTLNDEMKKSLVRLF
>Nv|XP_001636061.1 predicted protein, partial [Nematostella vectensis]
PVGLRWSLRLIYIAVFFIGIVGNLVVGIAIILRKLRTSNNIFTLNLCIADLIVIVIYVPT
QMAAFENDHWPFGNFMCQVAYIIIPLCLSASIGILLAISTDRYRAIAHP-LRPRLTLMNV
KIIIAIIWFLSFITSIPLLAGTDRPDPSGKLYCSELWPRRYEEMYWIAIFVVQYVIPLAV
IAALSRVTAMKIRQNSFFSVTTAVRQRLKQSTKIAKMLIGLVLLYSICMLPQHVIYFWLK
YGNLNVLSYKMYFRLANVFPMANCALNPILYGTLNKEFAQVFKSFF
>Nv|XP_001636063.1 predicted protein, partial [Nematostella vectensis]
PQPLRWTLRLIFIIVFLVGSVGNLVVCMAVIRRKSRTSNNIFTFNLALSDLLTVLIYVPT
QMAAFENDHWPFGNFVCQLAYVIIPVCLSASIATLLAITTDRYRAIAYP-MRPRLSGKHV
RAILVAIWTVSIITALPLMVAREVRPAPRQVYCDEVWPGPYSRVYWIAIFVIQYILPLGM
ICALAMLIALKVRRNSLKMHVLAAAVRMKQTSKITNMLIALVILYAICMLPQHVVYLCMV
YGDLLQFKYRVYLRFANVFPMANSALNPIAYGTLNKEFKMVFKKFF
>Nv|XP_001636516.1 predicted protein [Nematostella vectensis]
RELIKLIATIFFSIISALGVTGNLLVVIILIGWRMRTPCNYLIANISAADLIVTLILSPL
RVVEQYTRGWIFGEVLCYVFAPLQDALVSVSVYTFVVIALERYRAIINP-FKPKLSKSKV
LIIIGLIWVGCAGTGLPLAFFVTYTRRMKTYVCYAAIP-RDHFYFALYLVIMFIALPLIL
QVVCYACVIHTLDKKDFIDQRRVARQRRDKKRRLVKTLVVLMAVFHVCYVPRGVILLITE
FAPFLTRSVAFAADISMLLYYVKHIMNPIILCGMSSDFRECF-FAL
>Nv|XP_001639162.1 predicted protein, partial [Nematostella vectensis]
---IKLIATIFFSVISALGVTGNLLVIITLIRWRMRTPCNYLIANISAADLIVTLMLSPL
RVVEQYTRGWIFGEVLCYVFAPLQDALVSVSVFTFTAIALERYRAIIHP-FKPKLNKSQV
KVLIALIWVFCSGTGLPLAFFVTYAKKGQGYLCFAAIP-KDCFYFALYLVIVFITLPLLL
QMVCYGRVICALKAKDAIQQREVSRQRLDKRRRLVKMLIVLMAVFHVCYVPRGVIMLITE
FAPFLRHSIAFAADISMLLYYIKHIMNPIILCWMSADFRGCF-AGV
>Nv|XP_001639163.1 predicted protein [Nematostella vectensis]
SEDIKLIATIFFSVISALGVTGNLLVIITLIRWRMRTPCNYLIANISAADLIVTLMLSPL
RVVEQYTRGWIFGEVLCYVFAPLQDALVSVSVFTFTAIALERYRAIIHP-FKPKLNKSQV
KVLIALIWVFCSGTGLPLAFFVTYAKKGQGYLCFAAIP-KDCFYFALYLVIVFITLPLLL
QMVCYGRVICALKAKDAIQQREVSRQRLDKRRRLVKMLIVLMAVFHVCYVPRGVIMLITE
FAPFLRHSIAFAADISMLLYYIKHIMNPIILCWMSADFRGCF-AGV
>Hs|NPY1R gi|4505445|ref|NP_000900.1| gi|4505445|ref|NP_000900.1| neuropeptide Y receptor type 1 [Homo sapiens]
PLAMIFTLALAYGAVIILGVSGNLALIIIILKQKMRNVTNILIVNLSFSDLLVAIMCLPF
TFVYTLMDHWVFGEAMCKLNPFVQCVSITVSIFSLVLIAVERHQLIINP-RGWRPNNRHA
YVGIAVIWVLAVASSLPFLFQNVTLDAYKDKYCFDQFPDSHRLSYTTLLLVLQYFGPLCF
IFICYFKIYIRLKRRNNMMKMRDNKYRSSETKRINIMLLSIVVAFAVCWLPLTIFNTVFD
WNHIIATCNHNLFLLCHLTAMISTCVNPIFYGFLNKNFQRDL-QFF
>Hs|LOC100996758 gi|767961184|ref|XP_011537408.1| gi|767961184|ref|XP_011537408.1| PREDICTED neuropeptide Y receptor type 4-like isoform X2 [Homo sapiens]
SVDVMVFIVTSYSIETVVGVLGNLCLMCVTVRQK-KNVTNLLIANLAFSDFLMCLLCQPL
TAVYTIMDYWIFGETLCKMSAFIQCMSVTVSILSLVLVALERHQLIINP-TGWKPSISQA
YLGIVLIWVIACVLSLPFLANSILENVFHKNHCTESWPAHHRTIYTTFLLLFQYCLPLGF
ILVCYARIYRRLQRQGRVFHKGTYSLRAGHMKQVNVVLVVMVVAFAVLWLPLHVFNSLED
WHHAIPICHGNLFLVCHLLAMASTCVNPFIYGFLNTNFKKEIKALV
>Hs|NPY4R gi|767963210|ref|XP_011538230.1| gi|767963210|ref|XP_011538230.1| PREDICTED neuropeptide Y receptor type 4 isoform X2 [Homo sapiens]
SVDVMVFIVTSYSIETVVGVLGNLCLMCVTVRQK-KNVTNLLIANLAFSDFLMCLLCQPL
TAVYTIMDYWIFGETLCKMSAFIQCMSVTVSILSLVLVALERHQLIINP-TGWKPSISQA
YLGIVLIWVIACVLSLPFLANSILENVFHKNHCTESWPAHHRTIYTTFLLLFQYCLPLGF
ILVCYARIYRCLQRQGRVFHKGTYSLRAGHMKQVNVVLVVMVVAFAVLWLPLHVFNSLED
WHHAIPICHGNLFLVCHLLAMASTCVNPFIYGFLNTNFKKEIKALV
>Nv|XP_001622664.1 predicted protein, partial [Nematostella vectensis]
PFPVRVIRLALFGVLFLMAVVGNACVFTATLRNKLQTFSYSLITCLSVADFTSVLG-LPF
TLVSSQLGSWIFGSFLCTLLNPTQVMCGVVTTNVHMSVAVERYMSVIYP-FKGKPKGKRK
YAVLALIWITAVLCAMPAFKVVIYNTNTGRTLCVEEFDYKSRTIYSLFLLSVNYGTPVLI
MAVLYARVILRLRQRSKLRRRHSTNKRTIVERKFIKMTFMIMVLFVMCYLPYQIVFLLIH
FDVVPGLAYGFLYDYAYLVTWLPNAINPICYGAMDRYYAKAFRLAL
>Nv|XP_001626805.1 predicted protein, partial [Nematostella vectensis]
PDGSFVLRYFIYAIIVFVSLVGNLSVCYVTYKENMRSFAYVLIGNLAASDVLATLC-LPF
ILVYLYNGKWTFGTAMCKLLNPTVTVFAIVTTNTLVAIACDRYRAVVFP-FKVRPSTSET
RMIIGLIWLMALLFTLPSYGSRM---VTPHGLCIEVFTLSLRRSYSIFMFLVNNLIPLLV
ILGLHTKITLTLKNSLLPQQLTRTSSLAGRDRKFIRMLLVVVILFVICYMPYQVIFLIVE
YKPDNSPEVMYYFSYSHLMVWLPCALNPVIYAALNERYARSFTRLF
>Nv|XP_001630682.1 predicted protein, partial [Nematostella vectensis]
--ESKVVRYVINALLFLFAIVGNITVCLVPVRHRMRTFTYYLITNLAVSDI-FTMLCLPP
LLVYEFQGSWNMGSVMCKLVNPALTMFGLVTTNTLVAIAIDRFIALVFP-FTRRPERKET
ILVVSLSWLVAFASVLPSFARTLVERAPAVVYCEEIFPEVFAKGYSIFLYLLNNALPILI
ISCLYIIIILKLKG-----ISLLSKQKHDREKKFTQMLLSVVVVFILCYVPVQTFFLTAT
LSPVLNWKYTQIYIYLYLMMWFPNALNPLLYGSMNDHYAKAFKILL
>Nv|XP_001640865.1 predicted protein [Nematostella vectensis]
PPAIRYTRLFLYPLIFAVGVAGNSLVCALILKNG-SSANGYFILNLAISDLMALLLYLPF
DLVYLENSYWPFGTFLCKFINCLSKVSVTVSGSTLVAISYDRYRAIVHS-LRGRLSQRQA
MVIMACIWVYSALLQLPYAALKL------MGRCQF-WGE-LYQIYVLGVFTPEFVIPAIA
ITLAYTRIVCHLKKTHKKNHGLYQKSTTRQNKKTTKVLTGLVTIYSICILPHMICVLMVI
FNKYLGSFAMRLYEFTRLLTITNSCLNPLLYGAISKSFRTDLRNFL
>Nv|XP_001634615.1 predicted protein [Nematostella vectensis]
LPLYTIFMLVLYTVIFIIGFFGNCIVIYGVMQQGAKTTSSFFIANLALSDLAVLVLSLPV
GLLQELAS-WPFGEMACKIFFPLGDVFLMVSIMTLTIISLDRLRAVVTP--KKRFTKGQA
KVAIIVIWLLSLICGLPMSLLKLITLETGVKICYPYWPTLHRRVHMMAI-SLLVTIPLFI
IAYSYSMIVSTLWKVRIIHIGLNKESFLKQKRKLVKMLIVIIIAFTVCSMPYLIYGLYLE
FAQ-KERDKQVESLVVISLLYTNSAVNPLILCAMSKDYRKGLR---
>Nv|XP_001637600.1 predicted protein, partial [Nematostella vectensis]
------------ITFLSTGVVGNILVCVVVYKNHMHTAMNMFLVNLAVCDIFVCVFNIIF
TLIYFQLQYWPFGLVWCKMLPTLQITNISASTGSLVAMTVERYRAICMP-MSNPISRTHA
KLAIALAWMVGFFVALPEV-GAY--TLTGEYGCGEQWPPELQKIYSMFLFIAIYVVPLLM
LLPAYIRMILKLWIVQEEVGISQDPQSIKRRRNVLKMMAIVVLSYGVCLMPYHAAFIWHD
YGTGIITPWFWILCYTQIISWFNSCVNPVIYWFFSEQFSKEFNKIL
>Nv|XP_001632294.1 predicted protein, partial [Nematostella vectensis]
SDGLRIFKLLCYAIVFLVGATGNSMVVWLVAKRRLRARYNYFLANLAIADLAVVTINLPF
RLAYQENRYWPFGYALCKFIPPLTYTFTTASSAFLLAVSLERYRAVVHP-LRGKVTTKQL
KLTVLAIWVLSFLVTFPLNTYMSTAEKGGKVVCTDAWPRHLEQVYFVLLFLIQFAFPLLV
MLVVYLKIIVTMRH-----NQLKSCNHRKRNTRVIRMLLAVVFSYFICVMPYSTFLVLSV
FNREGPVALKTF----VLMALANSMVNPLLYGALNRQFRLGY----
>Hs|PRLHR gi|767962618|ref|XP_011538000.1| gi|767962618|ref|XP_011538000.1| PREDICTED prolactin-releasing peptide receptor isoform X1 [Homo sapiens]
VHQLKGLIVLLYSVVVVVGLVGNCLLVLVIARVRLHNVTNFLIGNLALSDVLMCTACVPL
TLAYAFEPRWVFGGGLCHLVFFLQPVTVYVSVFTLTTIAVDRYVVLVHP-LRRRISLRLS
AYAVLAIWALSAVLALPAATYHVELKPHDVRLCEEFWGERQRQLYAWGLLLVTYLLPLLV
ILLSYVRVSVKLRNRVVPGTQSQADWDRARRRRTFCLLVVIVVVFAVCWLPLHVFNLLRD
LDPAIDPYAFGLQLLCHWLAMSSACYNPFIYAWLHDSFREELRKLL
>Hs|NPY2R gi|530377769|ref|XP_005263090.1| gi|530377769|ref|XP_005263090.1| PREDICTED neuropeptide Y receptor type 2 isoform X1 [Homo sapiens]
LIEVQVVLILAYCSIILLGVIGNSLVIHVVIKFKMRTVTNFFIANLAVADLLVNTLCLPF
TLTYTLMGEWKMGPVLCHLVPYAQGLAVQVSTITLTVIALDRHRCIVYH-LESKISKRIS
FLIIGLAWGISALLASPLAIEII--PDFEIVACTEKWPSIYGTVYSLSSLLILYVLPLGI
ISFSYTRIWSKLKNHVSP-GAANDHYH-QRRQKTTKMLVCVVVVFAVSWLPLHAFQLAVD
IDSVLDLKEYKLFTVFHIIAMCSTFANPLLYGWMNSNYRKAFLSAF
>Nv|XP_001642084.1 predicted protein, partial [Nematostella vectensis]
---------ISYIFICIIGALGNLLVMLATRKRRMRNVTNQFIANLALADFTVCVITIPI
SLVYTNLGHWPFRSWLCKTMPYLQGITVSASVGTLVAIASDRFIVIVFP-TKRKFRISRT
WITVVAIWLLSAAVAFPVHLYSEVTREMGDGLCIEVWPQDGRKTYALLLFLVLFLLPMTA
ISLMYAAIIYKLRT-----LHPTQEVTMRTHKKLVRMLVVVIVTFAVCWIPYHVTFLYLD
SDY-ITTEAMNAVLFSQWLMYTNSCLNPIIYILYNANYRREF----
>Nv|XP_001642108.1 predicted protein, partial [Nematostella vectensis]
--------LILYAVVFILTVGGNIMVCIVVLKNKLRSFQRFYLMSLACADLCVALLCIPF
TIVYYETGVWPFGAAICKMVPTLQVTSVSASIFTLTVMTYERYQAIVRP-MKAQITRRKV
FIMLVSAWLAAFVTGSPEIAFQLAQNTTEHLPCNEYWPPIHRQIYTMVLFSCTYLVPLLI
IFPAYVKMIITLKR-----SHSFNNSDRKARWRSLRVLMAVVMIFAISYLPQHSMFIALD
FGHAKSFRYFEILKYMYLLIWVASCSNPIIYGALDEYFRQGYRRIL
>Nv|XP_001635396.1 predicted protein [Nematostella vectensis]
PLASTVIRLTLSCLVFLLNVVGNTMVCIVVKRNRLRSFRNYFLVNLSVADLTVAIICMPF
ILLFYETAKYPFGTAVCKLIPTLSLMCQGASVFSLTSLTLQRFVGIVYP-MKARLTLVKV
KLVLALVWLLAFFNALPVLQDSVKTPSYNQYSCDEVWSEHLRQGYTLYLFISQYLLPLII
ISVTYSKMAWVLCNRDKEFEGKKSHEKKVRHMKFIRLLIVLVVTFALCFLPNHVLFFWLE
NGSGGSFPYFLIMKYSHLCIWLNSFLNPYLYGALDECFGQGYKKVL
>Pdu_Luqin_receptor1 32
PTYAQVVMILMYTTITVLAVGGNSIVVYIVLAYQMRTVTNYFIVNLSLSDIIMSCICIPF
TFIANMLVHWPFGAIMCPLVTYAQAVAVFLSAFTLVAISLDRYVAIIYP-LRPRMTTNQA
ALSIFLIWFLSLAVPLPIAIVSKVQPALQPTGCRENWPAEQRYVFSVVIMVLQYFLPLFV
LLFTYTRIAIVIWVKRTPGEAENNRDQAASKRKMVKMMITVVIIYALCWLPLHTVTIAGD
LHPVYEFRYIQVWIACHWLAMSNSCYNPMVYCWMNSKYRNGFRYVL
>Nv|XP_001631779.1 predicted protein, partial [Nematostella vectensis]
-----VFRLVLYAVIFSLTVLGNIFVIVLVIKTRLHSVTGYLICNLSIADLCVGLLCIPF
TLTYAELKYWPFGRVMCKTILPAQAMAVMASVATLSAISFDRFRSIAYP-YEARISVSKV
KFIIASVWVMAGVMGLPLVVRLF--PGFGKPICDEGWPPLYRRIYSTATFIVTYAVPLPL
MATWYAIVVYKLEQAAHKGDDSEGFRVAQAKGKVVRMLIVVVAAYFVCFLPYHVSMMWLE
FGDVSQSRFFWILSYSHVLVYANSCINPILYCIFSEQFRRGF----
>JOMP_Receptor
HLVSMPVVVAMLILIMLIILIGNSIVVLIITKKRMQTFTNWLLLNLAIADLSVAVICIPL
EIPIEIQNKWIYGSVFCHIFYPIQTASIYGCVLTLVVLSFSRYWAITKP-FRTQPNVRFA
KIMIGVIWILSVIFVIPYI--SILRYDEANG-CRETWTDDQKRIYTVAIFVFQFVLPLFI
MSVAYCYIVYELSFRTQASDAMLAVNKQTENKKVVKLLVIITASFFFCILPYHVMGLVSE
FHG-AHTKYFNDLLGSYMLLYVNSCLNPIIYNVFNERFRETFKEFY
>Nv|XP_001626074.1 predicted protein, partial [Nematostella vectensis]
-----------YVLIFIIGVIGNILVCLVVCRQRMKNVTNYFIVNLAAADLAVLLICIPF
DFGEIITNYWPYGSIMCKLVYPLQTMATTASVGTLVAISLNRFMAIVYP-LRPQLTTTDA
KKVITVVWVLSLALVSPYI----AVLRMRGQHCQETFERGMQAGYTMAIFLLQYVLPLTL
IGLSYTDPGTHILAHYMR-RSLRGHQQLKKAHKVVKVLTGVVITFALLMLPNHVVFIWID
FGRGCDHEYVNQVSLGQILVYFNSATNPLIYNAVNEQFREGFRLYF
>Nv|XP_001639318.1 predicted protein, partial [Nematostella vectensis]
---------IFYGVIFIVSVTGNSFVCYNVWRRAMKTVMNYFLVNLAVCDLAFTSVCLPF
DIPVQENGFWPYHPNLCKVVFPLQTMCAFASVFTLVAISLSRHRAVVHP-MKQQLSLPTT
RAVIALIWIASILCVIPYA--LVLNVDNHSKFCIEDWPPTYRLIYTVFIFIAQYIIPLSV
MFWAYMDICRELRATRDRCGFSRRSILARDSEKVLKMAIAVTVLFTVCMLPNHIVWILLD
FLD--PQNIHCSWVVTNIFVFINSAGDPVVFTIFNEKYREEF----
>Nv|XP_001638147.1 predicted protein [Nematostella vectensis]
SMTFKVLKLSLYALIFLISTVGNSLVCIVIARRRMRTVTNYFILNLAIADLAITLICIPF
DIPVQENGYWPYGAFMCKIMYPLQTMCMFASIFTLVAVSLNRFWAIVYP-LRQEMSKSQA
TIIIILIWFISSGLTVPYV--TVLELKNGDD-CSESWPPGYRKAYTACIFVVQYLLPLTL
IAFAYLKIGFELRKCVGTRTANSALERQEDTRKVVRMLIIVTLLFAMCVLPNNVMWLWLD
FGNGNDYEHIWEVAVTNIILFANSATNPVAYTICNERFREEFRLYF
>Nv|XP_001638093.1 predicted protein, partial [Nematostella vectensis]
-PFIRIVKLLLYLIIFLISAIGNSLTVFVIMRRRMKTVTNYFILNLAIADLTLTLICIPF
DIPVQEMDYWPYGPFMCKILYPLQTMCLFASVFTLTSVSVARYRAIIHP-LRPQLTVKRA
KVITVFIWMLSVVPVSPYI--YVLEHKEETQYCEEHWVTKSRKIYTVTLFVIQYIIPLSL
ITAAYARIGKELGAKKLHANKHLQSAQAEEARKVIRMLIAVTALFAVCVLPTNIMWLWLD
FGKDQVFVYFWEVAFCNIMTFANSAANPVCYTLLNDHYR---R---
>Nv|XP_001628536.1 predicted protein, partial [Nematostella vectensis]
IELFRIIKLVLYAAIFLISAVGNTMVCAIIVRRKMKTVTNYFILNLAVADLALTCICIPF
DIPVQEMGYWPYGAVMCKVLYPLQTLTLFASVYTLTAVGLTRYWAIVHP-MKRQLSITQS
KLVIAFIWLGSVVPVFPYA--NSLKFTRETHTCEEYWSKKVREIFTAVIFVFQYVLPLGV
IGTAYAAIGRELRRRKATKSGNHKLRHAQEARKVVNMLSVVTMVFAICVLPNNIMWLWLD
FGDDQKVEYFWEVAFCNVVTFANSAANPVCYTALNETYRREFK---
>Nv|XP_001633007.1 predicted protein, partial [Nematostella vectensis]
------------VIIFLISAVGNSLVCIVILRRRMKTVTNYFVLNLAIADLALTCICIPF
DIPVQEMNYWPYGGFMCKILYPLQTLSLFASVFTLTAVSLTRYWAIVHP-LRQQLSVSNS
KRIIVAIWVISIIPVSPYS--YVLSHEDGSLSCEENWGTSMRKVYTAVLFMFQYVLPLTV
IAGAYIGIGIELRKRQTRDSGGLRDVHAEETRKVLRMLKVVTVVFAVFVLPTNIMWLWLD
FGHEQEYDRFWDVAFCNIVTFANSAANPICYTVLNETYRKEFKS--
>Nv|XP_001619581.1 hypothetical protein NEMVEDRAFT_v1g1990, partial [Nematostella vectensis]
--HLRTIKLTLYTLIFLVSAAGNTLVCIVILKRKMKTVTNYFILNLAVADLALTCICIPF
DIPVQEMGYWPYGAVMCKVLYPLQTLTLFASVYTLTAVSLTRYWAIVHP-LRKQLSVSKA
KTLVIAIWVLSLLPVAPYM--NSLSYVPHSKYCEENWDHNARKGYTASLFAFQYVIPLTI
IATAYCSITSELSRRTIE-SACVRNQQHKETKKVVRMLMIVTLLFAVCVLPNNVMWLWLD
FGADKSFKYFWDVAFCHVWTFLNSAANPICYTILNENYRKEIQIAF
>Nv|XP_001628516.1 predicted protein, partial [Nematostella vectensis]
SNHLRTIKLTLYTLIFLVSAAGNTLVCIVILKRKMKTVTNYFILNLAVADLALTCICIPF
DIPVQEMGYWPYGAVMCKVLYPLQTLTLFASVYTLTAVSLTRYWAIVHP-LRKQLSVSKA
KTLVIAIWVLSLLPVAPYM--NSLSYVPHSKYCEENWDHNARKGYTASLFAFQYVIPLTI
IATAYCSITRELSRRTIE-SACVRNQQHKETKKVVRMLMIVTLLFAVCVLPNNVMWLWLD
FGADKSFKYFWDVAFCHVWTFLNSAANPICYTILNENYRKEI----
>Nv|XP_001624517.1 predicted protein, partial [Nematostella vectensis]
----WYVQMIFYTCIVVVGVTGNFLVCHAIFSQA-RKTNDMFILNLAVTDLGTCAISIPF
DMAEQISKHFLFGKLMCSLLYPLQTILMGTSVLTLLAVSIERYKAIVTP-LQPKLRGKLA
KAMLIGSWVLSVAVVAPYM--VV--LKYVNRQCIE-WPPAHAKTFTFVLFVVLYAVPMVI
ITYCYVRVLRRIHRDRPVSSNIAIKRRARQNLRLVKMFVTAVVAFALCLLPNHVVWLWND
FGDGHEKPYFGILIFSNTLIYTNSIVNPFIF---------------
>Nv|XP_001638966.1 predicted protein, partial [Nematostella vectensis]
GEFIRVLQLFCYIVIMTIGAVGNTLIFVAILARK-RKISEYFILNLATTDLAVSLISIPL
DIVESLSGHWPFGEFLCKVVYPLQTTLMSVSVFTLLSMSLERHRAIMYP-LKPRFHRTRA
LSVIAFIWLGSIGLVAPYSVLSL-----KETFCTESWPLKYVKAYTMTVFLVLYLVPLMV
ISAAYIHVGQKLYNDIEKLGKQILRTRLQRNVHIVKIFTAAVVAFAVCLLPTHVVWLWHD
FGQGSRSNAFSTLVFANIMNYTNSCINPFIFGTL------------
>Nv|XP_001623843.1 predicted protein, partial [Nematostella vectensis]
DTALKVVQITLYSSIILIGAVGNGIICWTVFRNK-RRISEFLIANLAVTDLATCVVSIPF
DLIERATGGFPFGSIMCFMVYPLQTVLMAVSVITLLCMSLERYRIVMSP-LRPRMTARMA
KICIVIAWIVPGIVITPYA----LVLRLEGKQCLENWPDWYVKIFTLSIFVLFFVIPLFA
IGISYARAGRKLQNDLLRFHALYLRKRALQKLRITKVFMLAFVVFTICMFPTHVTWLWHD
FGSGRTSDNFYNLVFSSILTYINSAIDPFIFG--------------
>Nv|XP_001633719.1 predicted protein [Nematostella vectensis]
SVGVLVSVFLLYGLIAGVGICGNVLVLKSILRQHL-RVSEYLILNLTATDMGACIVSIPL
DLIERATKRFLFGEFLCNIIYPLQTILMSVSVMTLLGMSMERYRLIVTP-FRQHFGPRTV
LGVVVFVWVLSIAIVLPYM----LVLRLRGDYCVEEWPDWYRKTFTLGVFVLLYFVPLVI
MSVSYVKIISCLNEDSRSQRAKREMAAIRRNVHIVTVFMAAGIAFAACMLPTHICWLWHD
FGSGSTNRYFTNVTFTNVLMYSNSAIDPFIFGSIKLR-RLCL-DVI
>Nv|XP_001641682.1 predicted protein, partial [Nematostella vectensis]
----------LFAIIFIVGVVGNSLVCLVIFKTPMRNTRNYLIVNLAIADITVALVCIPF
DVVIRVYGDWVLGAAMCKMVWPSMTFVATCSAATLAAISFDRYRAVVHP-WKPRLSMRQT
LAVIVSTWLVSFLVVLPYI----LVLGMDGHSCTEFWLDIHRQLYTVFLFVFAYALPLVI
IAFAYSRVALKLRE-----QSNRIEKNSSKYNWITKMLVTVVLIYALCLLPNQVLWLWME
FGTGNEFEHMNTLTFTGMLVYINSIVNPFLYAGLNDEFKKGFARLL
>Nv|XP_001634619.1 predicted protein, partial [Nematostella vectensis]
--------LCVYLLILLCSASGNTLVILSVVLFRMKTVPNMFIANLAACDFVTTVSSIPF
DLAADELGYWPYGAIMCKLLWPLATFTTVAAVLTLLAISVDRYIALLYP-LKYRITKRRF
YIIMVIVYVVSAWAILPYMIFQEYQPGDGAGTCGEEWPFSYRKAYTVFLFCLQYGVPLPL
MIFIYTKLGMSTDS-----RTRSLNKRRQQNSKTVKMFLLIVTIFLLFMLPNQILWLLFD
FGNSEYLLAHLDIAFTRAFTYTNSVLNAAIYGACNGSFRNAFACTL
>Nv|XP_001638275.1 predicted protein, partial [Nematostella vectensis]
--------MALYSIIFLLSMTGNILVISVICFTKMRSSSHILILHVAICDLLTPSLSIPF
DLAYEELKYWIFGKAMCKILWPCQTYLTTSTTFLLTAICVDRYRALVYP-FSQRWKGRRL
YCKIASIFAFAAMVVIPYMVLNL--SATSGIKCVE-WPFAYKQAYTMVLFLLQYAVPLVV
MIVLYSIALQSLSNANKTAHQNLEETRREQHFKVTKMFIIVVIVFAISMFPNQVLWLWVD
YGDFSNHPHFPVAVVCRLFTYSNSVLNPFIYGLYSKEFRSGYIRAG
>Nv|XP_001634621.1 predicted protein [Nematostella vectensis]
TVEFKVFKILLYSLILLASTLGNGLVIHVIRNTEMWTPSNVLIMNLAVCDIITPVLSILF
DLPLEENEYWIYGGFMCKVLWPGSTFSTTSSSLTLAAISMDRYRVIMHP-FKSKLSMDQV
KIMISLIHLFALAVVTPYI-YVL--RLGEDGRCDE-WSSAYRKVYTMVLFLVQYCIPLIF
MTIMYTMTLKSLYSASLKTQKKKKKKKSETNRRATKMFMVVVFVFATCMFPNQVMWLWND
YGE-ELQARHRITIICLMFTYANSVCNPVIYAFFSADFKKGFYGVY
>Nv|XP_001634620.1 predicted protein, partial [Nematostella vectensis]
SGVLHTVKIIIYAIILLLSVVGNTMVVIVICRQKMLTPSNILVLNLAVCDILTPLTSIPF
DLAYEENGYWPYGAVLCKALWPTATLSATSASLTLTVLSLDRYRVIMHP-FQERLTRTQI
KILILFSHSLSLALVIPYA--RVLELDPALNDCMENWSFSQRQAYTMVLFLAQYGLPLPF
MIIMYTLALKNLYS--------TTDKAMGMNLKATKMFVTVVSVFAVCMLPNQVLWLWSD
YGRGYEHESFNTAIVCRFFTYANSVCNALIYSFYSKEFRRGYRKIF
>Nv|XP_001631099.1 predicted protein, partial [Nematostella vectensis]
--------IAFYFVILIGSAVGNSLVAYIICSNRLKTASNFLILNLAICDLLTPLVSIPF
DFALEEHEYWLYGRAMCRLLWPLATLSATSSALTLAAISLDRYLIIMHP-FRSRLTKRQV
LFIVIGIHFFSCVVVSPYV--AF--LNLEGSVCQETWPQKYRKAYTVVLFLVQYAFPLLY
MVTMYTMALFQLYS-----ITGKVRGN-----KMKQTFNRIVIIFMCFMFPNQFIWMQTD
LGNARDEKAFSKVIICWLFTYTNSVANPIIFAIFNNDFRSGFRKIF
>Nv|XP_001631100.1 predicted protein, partial [Nematostella vectensis]
TTSFEITKISFYFVILLFSSLGNGMVAYIICSRRMRTASNYLILNLAICDFLTPLLSIPF
DFALEKNEYWLYGAAMCKLLWPAATYTTTSSAFCLAVISLDRYRIIMHP-YKTRLSTKQV
AATIAASHILSIACVVPYS--HV--LHLQSGLCQEGWRFSYRQAYTAILFLVQYALPLVF
MIIMYTLALIQLYH-----SSLSFGATSSANVRATKMFLVVVTVFSIFMLPNQVIWLWAD
FGGGSTDQPYDKVIICWLFTYTNCVCNPFIFAIFSHEFRHGFKQVF
>Nv|XP_001634658.1 predicted protein, partial [Nematostella vectensis]
--------IVFYFLILLCTTVGNSMVVYVICTSRMRSSSNLLVLNLAVCDLFTPLISIPF
DFALEENHYYLFGKAMCKVLGPSATLTTTAASLTLAAISLDRYRIIMHP-FKTRLSSKQI
KLIILGIYVFSVIAVFPYAVLRL-----ENSDCSEHWPVLYRQLYTMALFLIQYALPLVF
MIIMYAFAIKNLYSASDKMNKLEDSEGENPNARATKMFMTVVAVFSVFMFPNQVLWLWAD
YGDGLKQPHFRRSVICWLFTYTNGVVNPIIFAIFSKEFRSGFKALL
```
